## Supplementary Dataset 1 for "Euktect: Enhanced Eukaryotic Sequence Detection and Classification in Metagenomes via the DNA Language Model": assembly_data_report.jsonl (part 1 of 238)

```
{"accession":"GCA_000836885.1","assemblyInfo":{"assemblyLevel":"Complete Genome","assemblyName":"ViralProj14030","assemblyStatus":"current","assemblyType":"haploid","pairedAssembly":{"accession":"GCF_000836885.1","annotationName":"Annotation submitted by NCBI RefSeq","status":"current"},"releaseDate":"1997-08-21","submitter":"MHB, NHLBI,NIH, Bld 10/7D18 10 Center Dr. MSC1654, Bethesda, MD 20982-1654, USA"},"assemblyStats":{"contigL50":1,"contigN50":4767,"gcCount":"2738","gcPercent":57.5,"numberOfComponentSequences":1,"numberOfContigs":1,"numberOfScaffolds":1,"scaffoldL50":1,"scaffoldN50":4767,"totalNumberOfChromosomes":1,"totalSequenceLength":"4767","totalUngappedLength":"4767"},"currentAccession":"GCA_000836885.1","organism":{"infraspecificNames":{"isolate":"ATCC VR-646"},"organismName":"Adeno-associated virus - 4","taxId":57579},"pairedAccession":"GCF_000836885.1","sourceDatabase":"SOURCE_DATABASE_GENBANK"}
{"accession":"GCA_000838645.1","assemblyInfo":{"assemblyLevel":"Complete Genome","assemblyName":"ViralProj14060","assemblyStatus":"current","assemblyType":"haploid","pairedAssembly":{"accession":"GCF_000838645.1","annotationName":"Annotation submitted by NCBI RefSeq","status":"current"},"releaseDate":"1998-02-24","submitter":"Cell Genesys Inc."},"assemblyStats":{"contigL50":1,"contigN50":4679,"gcCount":"2517","gcPercent":54.0,"numberOfComponentSequences":1,"numberOfContigs":1,"numberOfScaffolds":1,"scaffoldL50":1,"scaffoldN50":4679,"totalNumberOfChromosomes":1,"totalSequenceLength":"4679","totalUngappedLength":"4679"},"currentAccession":"GCA_000838645.1","organism":{"organismName":"adeno-associated virus 2","taxId":10804},"pairedAccession":"GCF_000838645.1","sourceDatabase":"SOURCE_DATABASE_GENBANK","typeMaterial":{"typeDisplayText":"ICTV species exemplar","typeLabel":"TYPE_ICTV"}}
{"accession":"GCA_000841485.1","annotationInfo":{"name":"Annotation submitted by Horticulture Research International","provider":"Horticulture Research International","releaseDate":"2009-12-01","stats":{"geneCounts":{"proteinCoding":118,"total":118}}},"assemblyInfo":{"assemblyLevel":"Complete Genome","assemblyName":"ViralProj14298","assemblyStatus":"current","assemblyType":"haploid","pairedAssembly":{"accession":"GCF_000841485.1","annotationName":"Annotation submitted by NCBI RefSeq","status":"current"},"releaseDate":"2003-07-11","submitter":"Horticulture Research International"},"assemblyStats":{"contigL50":1,"contigN50":99657,"gcCount":"34373","gcPercent":34.5,"numberOfComponentSequences":1,"numberOfContigs":1,"numberOfScaffolds":1,"scaffoldL50":1,"scaffoldN50":99657,"totalNumberOfChromosomes":1,"totalSequenceLength":"99657","totalUngappedLength":"99657"},"currentAccession":"GCA_000841485.1","organism":{"organismName":"Adoxophyes orana granulovirus","taxId":170617},"pairedAccession":"GCF_000841485.1","sourceDatabase":"SOURCE_DATABASE_GENBANK","typeMaterial":{"typeDisplayText":"ICTV species exemplar","typeLabel":"TYPE_ICTV"}}
{"accession":"GCA_000841585.1","assemblyInfo":{"assemblyLevel":"Complete Genome","assemblyName":"ViralProj14319","assemblyStatus":"current","assemblyType":"haploid","pairedAssembly":{"accession":"GCF_000841585.1","annotationName":"Annotation submitted by NCBI RefSeq","status":"current"},"releaseDate":"1996-07-12","submitter":"Shin-ichi Muramatsu, Hematology Branch, NHLBI/NIH, 9000 Rockville, MD 20892, USA"},"assemblyStats":{"contigL50":1,"contigN50":4726,"gcCount":"2546","gcPercent":54.0,"numberOfComponentSequences":1,"numberOfContigs":1,"numberOfScaffolds":1,"scaffoldL50":1,"scaffoldN50":4726,"totalNumberOfChromosomes":1,"totalSequenceLength":"4726","totalUngappedLength":"4726"},"currentAccession":"GCA_000841585.1","organism":{"infraspecificNames":{"strain":"3H"},"organismName":"Adeno-associated virus - 3","taxId":46350},"pairedAccession":"GCF_000841585.1","sourceDatabase":"SOURCE_DATABASE_GENBANK"}
{"accession":"GCA_000842425.1","annotationInfo":{"name":"Annotation submitted by Biochemistry, Tulane University Health Sciences Center","provider":"Biochemistry, Tulane University Health Sciences Center","releaseDate":"2022-01-06","stats":{"geneCounts":{"proteinCoding":252,"total":252}}},"assemblyInfo":{"assemblyLevel":"Complete Genome","assemblyName":"ViralProj14321","assemblyStatus":"current","assemblyType":"haploid","pairedAssembly":{"accession":"GCF_000842425.1","annotationName":"Annotation submitted by NCBI RefSeq","status":"current"},"releaseDate":"2003-09-15","submitter":"Biochemistry, Tulane University Health Sciences Center"},"assemblyStats":{"contigL50":1,"contigN50":173591,"gcCount":"76173","gcPercent":44.0,"numberOfComponentSequences":1,"numberOfContigs":1,"numberOfScaffolds":1,"scaffoldL50":1,"scaffoldN50":173591,"totalNumberOfChromosomes":1,"totalSequenceLength":"173591","totalUngappedLength":"173591"},"currentAccession":"GCA_000842425.1","organism":{"organismName":"Aeromonas phage 44RR2.8t","taxId":2907963},"pairedAccession":"GCF_000842425.1","sourceDatabase":"SOURCE_DATABASE_GENBANK","typeMaterial":{"typeDisplayText":"ICTV species exemplar","typeLabel":"TYPE_ICTV"}}
{"accession":"GCA_000842685.1","annotationInfo":{"name":"Annotation submitted by Institut fuer Molekulare Mikrobiologie und Biotechnologie, Westfaelische Wilhelms-Universitaet Muenster","provider":"Institut fuer Molekulare Mikrobiologie und Biotechnologie, Westfaelische Wilhelms-Universitaet Muenster","releaseDate":"2009-12-01","stats":{"geneCounts":{"proteinCoding":76,"total":76}}},"assemblyInfo":{"assemblyLevel":"Complete Genome","assemblyName":"ViralProj14378","assemblyStatus":"current","assemblyType":"haploid","pairedAssembly":{"accession":"GCF_000842685.1","annotationName":"Annotation submitted by NCBI RefSeq","status":"current"},"releaseDate":"2004-05-26","submitter":"Institut fuer Molekulare Mikrobiologie und Biotechnologie, Westfaelische Wilhelms-Universitaet Muenster"},"assemblyStats":{"contigL50":1,"contigN50":58638,"gcCount":"41274","gcPercent":70.5,"numberOfComponentSequences":1,"numberOfContigs":1,"numberOfScaffolds":1,"scaffoldL50":1,"scaffoldN50":58638,"totalNumberOfChromosomes":1,"totalSequenceLength":"58638","totalUngappedLength":"58638"},"currentAccession":"GCA_000842685.1","organism":{"organismName":"Actinoplanes phage phiAsp2","taxId":279303},"pairedAccession":"GCF_000842685.1","sourceDatabase":"SOURCE_DATABASE_GENBANK"}
{"accession":"GCA_000843245.1","annotationInfo":{"name":"Annotation submitted by Biochemistry, Tulane University","provider":"Biochemistry, Tulane University","releaseDate":"2021-10-05","stats":{"geneCounts":{"proteinCoding":352,"total":352}}},"assemblyInfo":{"assemblyLevel":"Complete Genome","assemblyName":"ViralProj14312","assemblyStatus":"current","assemblyType":"haploid","pairedAssembly":{"accession":"GCF_000843245.1","annotationName":"Annotation submitted by NCBI RefSeq","status":"current"},"releaseDate":"2003-08-04","submitter":"Biochemistry, Tulane University"},"assemblyStats":{"contigL50":1,"contigN50":233234,"gcCount":"99775","gcPercent":43.0,"numberOfComponentSequences":1,"numberOfContigs":1,"numberOfScaffolds":1,"scaffoldL50":1,"scaffoldN50":233234,"totalNumberOfChromosomes":1,"totalSequenceLength":"233234","totalUngappedLength":"233234"},"currentAccession":"GCA_000843245.1","organism":{"organismName":"Aeromonas phage Aeh1","taxId":2880362},"pairedAccession":"GCF_000843245.1","sourceDatabase":"SOURCE_DATABASE_GENBANK","typeMaterial":{"typeDisplayText":"ICTV species exemplar","typeLabel":"TYPE_ICTV"}}
{"accession":"GCA_000843745.1","assemblyInfo":{"assemblyLevel":"Complete Genome","assemblyName":"ViralProj14408","assemblyStatus":"current","assemblyType":"haploid","pairedAssembly":{"accession":"GCF_000843745.1","annotationName":"Annotation submitted by NCBI RefSeq","status":"current"},"releaseDate":"2003-04-01","submitter":"Madoka Nakai, Tokyo University of Agriculture and Technology, Faculty of Agriculture; Saiwai, Fuchu, Tokyo 183-8509, Japan"},"assemblyStats":{"contigL50":1,"contigN50":113220,"gcCount":"40353","gcPercent":35.5,"numberOfComponentSequences":1,"numberOfContigs":1,"numberOfScaffolds":1,"scaffoldL50":1,"scaffoldN50":113220,"totalNumberOfChromosomes":1,"totalSequenceLength":"113220","totalUngappedLength":"113220"},"currentAccession":"GCA_000843745.1","organism":{"infraspecificNames":{"strain":"ADN001"},"organismName":"Adoxophyes honmai nucleopolyhedrovirus","taxId":224399},"pairedAccession":"GCF_000843745.1","sourceDatabase":"SOURCE_DATABASE_GENBANK","typeMaterial":{"typeDisplayText":"ICTV species exemplar","typeLabel":"TYPE_ICTV"}}
{"accession":"GCA_000845645.1","assemblyInfo":{"assemblyLevel":"Complete Genome","assemblyName":"ViralProj14454","assemblyStatus":"current","assemblyType":"haploid","pairedAssembly":{"accession":"GCF_000845645.1","annotationName":"Annotation submitted by NCBI RefSeq","status":"current"},"releaseDate":"2002-09-02","submitter":"Institute for Human Gene Therapy, University of Pennsylvania"},"assemblyStats":{"contigL50":1,"contigN50":4721,"gcCount":"2706","gcPercent":57.5,"numberOfComponentSequences":1,"numberOfContigs":1,"numberOfScaffolds":1,"scaffoldL50":1,"scaffoldN50":4721,"totalNumberOfChromosomes":1,"totalSequenceLength":"4721","totalUngappedLength":"4721"},"currentAccession":"GCA_000845645.1","organism":{"organismName":"Adeno-associated virus - 7","taxId":202812},"pairedAccession":"GCF_000845645.1","sourceDatabase":"SOURCE_DATABASE_GENBANK"}
{"accession":"GCA_000846385.1","annotationInfo":{"name":"Annotation submitted by MHB, NHLBI, NIH","provider":"MHB, NHLBI, NIH","releaseDate":"2010-11-16","stats":{"geneCounts":{"proteinCoding":2,"total":2}}},"assemblyInfo":{"assemblyLevel":"Complete Genome","assemblyName":"ViralProj14426","assemblyStatus":"current","assemblyType":"haploid","pairedAssembly":{"accession":"GCF_000846385.1","annotationName":"Annotation submitted by NCBI RefSeq","status":"current"},"releaseDate":"1999-02-10","submitter":"MHB, NHLBI, NIH"},"assemblyStats":{"contigL50":1,"contigN50":4642,"gcCount":"2560","gcPercent":55.0,"numberOfComponentSequences":1,"numberOfContigs":1,"numberOfScaffolds":1,"scaffoldL50":1,"scaffoldN50":4642,"totalNumberOfChromosomes":1,"totalSequenceLength":"4642","totalUngappedLength":"4642"},"currentAccession":"GCA_000846385.1","organism":{"organismName":"adeno-associated virus 5","taxId":82300},"pairedAccession":"GCF_000846385.1","sourceDatabase":"SOURCE_DATABASE_GENBANK","typeMaterial":{"typeDisplayText":"ICTV species exemplar","typeLabel":"TYPE_ICTV"}}
{"accession":"GCA_000846525.1","assemblyInfo":{"assemblyLevel":"Complete Genome","assemblyName":"ViralProj14455","assemblyStatus":"current","assemblyType":"haploid","pairedAssembly":{"accession":"GCF_000846525.1","annotationName":"Annotation submitted by NCBI RefSeq","status":"current"},"releaseDate":"2002-09-02","submitter":"Institute for Human Gene Therapy, University of Pennsylvania"},"assemblyStats":{"contigL50":1,"contigN50":4393,"gcCount":"2508","gcPercent":57.0,"numberOfComponentSequences":1,"numberOfContigs":1,"numberOfScaffolds":1,"scaffoldL50":1,"scaffoldN50":4393,"totalNumberOfChromosomes":1,"totalSequenceLength":"4393","totalUngappedLength":"4393"},"currentAccession":"GCA_000846525.1","organism":{"organismName":"Adeno-associated virus - 8","taxId":202813},"pairedAccession":"GCF_000846525.1","sourceDatabase":"SOURCE_DATABASE_GENBANK"}
{"accession":"GCA_000847085.1","assemblyInfo":{"assemblyLevel":"Complete Genome","assemblyName":"ViralProj14573","assemblyStatus":"current","assemblyType":"haploid","pairedAssembly":{"accession":"GCF_000847085.1","annotationName":"Annotation submitted by NCBI RefSeq","status":"current"},"releaseDate":"1993-04-21","submitter":"M. Jaeger, Dept of Virology, University of Ulm, Albert Einstein Allee 11, D-7900 Ulm, FRG"},"assemblyStats":{"contigL50":1,"contigN50":4491,"gcCount":"1495","gcPercent":33.5,"numberOfComponentSequences":1,"numberOfContigs":1,"numberOfScaffolds":1,"scaffoldL50":1,"scaffoldN50":4491,"totalNumberOfChromosomes":1,"totalSequenceLength":"4491","totalUngappedLength":"4491"},"currentAccession":"GCA_000847085.1","organism":{"infraspecificNames":{"strain":"JA-1"},"organismName":"Acholeplasma phage MV-L51","taxId":1977403},"pairedAccession":"GCF_000847085.1","sourceDatabase":"SOURCE_DATABASE_GENBANK","typeMaterial":{"typeDisplayText":"ICTV species exemplar","typeLabel":"TYPE_ICTV"}}
{"accession":"GCA_000847125.1","annotationInfo":{"name":"Annotation submitted by Y.G. Boublik, INRA, Station de Recherches de Patologie Comp., 30380 Saint Christol-lez-Ales, FRANCE","provider":"Y.G. Boublik, INRA, Station de Recherches de Patologie Comp., 30380 Saint Christol-lez-Ales, FRANCE","releaseDate":"2014-07-24","stats":{"geneCounts":{"proteinCoding":3,"total":3}}},"assemblyInfo":{"assemblyLevel":"Complete Genome","assemblyName":"ViralProj14581","assemblyStatus":"current","assemblyType":"haploid","pairedAssembly":{"accession":"GCF_000847125.1","annotationName":"Annotation submitted by NCBI RefSeq","status":"current"},"releaseDate":"1994-07-16","submitter":"Y.G. Boublik, INRA, Station de Recherches de Patologie Comp., 30380 Saint Christol-lez-Ales, FRANCE"},"assemblyStats":{"contigL50":1,"contigN50":4176,"gcCount":"1595","gcPercent":38.0,"numberOfComponentSequences":1,"numberOfContigs":1,"numberOfScaffolds":1,"scaffoldL50":1,"scaffoldN50":4176,"totalNumberOfChromosomes":1,"totalSequenceLength":"4176","totalUngappedLength":"4176"},"currentAccession":"GCA_000847125.1","organism":{"organismName":"Aedes albopictus densovirus 2","taxId":1513199},"pairedAccession":"GCF_000847125.1","sourceDatabase":"SOURCE_DATABASE_GENBANK","typeMaterial":{"typeDisplayText":"ICTV species exemplar","typeLabel":"TYPE_ICTV"}}
{"accession":"GCA_000847225.1","annotationInfo":{"name":"Annotation submitted by Jeske H., Biologisches Institut, Pfaffenwaldring 57, D-70550 Stuttgart, GERMANY","provider":"Jeske H., Biologisches Institut, Pfaffenwaldring 57, D-70550 Stuttgart, GERMANY","releaseDate":"2015-03-07","stats":{"geneCounts":{"proteinCoding":4,"total":4}}},"assemblyInfo":{"assemblyLevel":"Complete Genome","assemblyName":"ViralMultiSegProj14603","assemblyStatus":"current","assemblyType":"haploid","biosample":{"accession":"SAMEA3283149","attributes":[{"name":"ENA first public","value":"2015-03-05"},{"name":"ENA last update","value":"2015-03-05"},{"name":"ENA-CHECKLIST","value":"ERC000011"},{"name":"External Id","value":"SAMEA3283149"},{"name":"INSDC center alias","value":"EBI"},{"name":"INSDC center name","value":"European Bioinformatics Institute"},{"name":"INSDC first public","value":"2015-03-05T11:19:35Z"},{"name":"INSDC last update","value":"2015-03-05T09:17:08Z"},{"name":"INSDC status","value":"public"},{"name":"Submitter Id","value":"AbMV subgenome"},{"name":"broker name","value":"European Nucleotide Archive"},{"name":"host","value":"Abutilon sellovianum REGEL"},{"name":"sample_name","value":"AbMV subgenome"}],"description":{"organism":{"organismName":"Abutilon mosaic virus","taxId":10815},"title":"BioSample entry for Abutilon mosaic virus subgenome"},"lastUpdated":"2021-08-21T04:27:41.000","models":["Generic"],"owner":{"name":"EBI"},"package":"Generic.1.0","publicationDate":"2015-03-05T00:00:00.000","sampleIds":[{"db":"SRA","value":"ERS670578"}],"status":{"status":"live","when":"2015-08-08T03:17:26.503"},"submissionDate":"2015-03-06T08:10:27.620"},"pairedAssembly":{"accession":"GCF_000847225.1","annotationName":"Annotation submitted by NCBI RefSeq","status":"current"},"releaseDate":"2003-11-21","submitter":"Jeske H., Biologisches Institut, Pfaffenwaldring 57, D-70550 Stuttgart, GERMANY"},"assemblyStats":{"contigL50":1,"contigN50":2632,"gcCount":"2437","gcPercent":46.5,"numberOfComponentSequences":2,"numberOfContigs":2,"numberOfScaffolds":2,"scaffoldL50":1,"scaffoldN50":2632,"totalNumberOfChromosomes":2,"totalSequenceLength":"5217","totalUngappedLength":"5217"},"currentAccession":"GCA_000847225.1","organism":{"organismName":"Abutilon mosaic virus","taxId":10815},"pairedAccession":"GCF_000847225.1","sourceDatabase":"SOURCE_DATABASE_GENBANK","typeMaterial":{"typeDisplayText":"ICTV species exemplar","typeLabel":"TYPE_ICTV"}}
{"accession":"GCA_000848265.1","annotationInfo":{"name":"Annotation submitted by NIH, NLM","provider":"NIH, NLM","releaseDate":"2009-11-30","stats":{"geneCounts":{"proteinCoding":1,"total":1}}},"assemblyInfo":{"assemblyLevel":"Complete Genome","assemblyName":"ViralProj14654","assemblyStatus":"current","assemblyType":"haploid","pairedAssembly":{"accession":"GCF_000848265.1","annotationName":"Annotation submitted by NCBI RefSeq","status":"current"},"releaseDate":"1998-01-22","submitter":"NIH, NLM"},"assemblyStats":{"contigL50":1,"contigN50":5894,"gcCount":"3254","gcPercent":55.0,"numberOfComponentSequences":1,"numberOfContigs":1,"numberOfScaffolds":1,"scaffoldL50":1,"scaffoldN50":5894,"totalNumberOfChromosomes":1,"totalSequenceLength":"5894","totalUngappedLength":"5894"},"currentAccession":"GCA_000848265.1","organism":{"organismName":"Abelson murine leukemia virus","taxId":11788},"pairedAccession":"GCF_000848265.1","sourceDatabase":"SOURCE_DATABASE_GENBANK"}
{"accession":"GCA_000850225.1","assemblyInfo":{"assemblyLevel":"Complete Genome","assemblyName":"ViralProj14710","assemblyStatus":"current","assemblyType":"haploid","pairedAssembly":{"accession":"GCF_000850225.1","annotationName":"Annotation submitted by NCBI RefSeq","status":"current"},"releaseDate":"2003-01-30","submitter":"BMC, University of Latvia"},"assemblyStats":{"contigL50":1,"contigN50":4268,"gcCount":"1872","gcPercent":44.0,"numberOfComponentSequences":1,"numberOfContigs":1,"numberOfScaffolds":1,"scaffoldL50":1,"scaffoldN50":4268,"totalNumberOfChromosomes":1,"totalSequenceLength":"4268","totalUngappedLength":"4268"},"currentAccession":"GCA_000850225.1","organism":{"organismName":"Acinetobacter phage AP205","taxId":154784},"pairedAccession":"GCF_000850225.1","sourceDatabase":"SOURCE_DATABASE_GENBANK","typeMaterial":{"typeDisplayText":"ICTV species exemplar","typeLabel":"TYPE_ICTV"}}
{"accession":"GCA_000856125.1","annotationInfo":{"name":"Annotation submitted by Biochemistry, Onderstepoort Veterinary Institute","provider":"Biochemistry, Onderstepoort Veterinary Institute","releaseDate":"2010-03-22","stats":{"geneCounts":{"proteinCoding":8,"total":8}}},"assemblyInfo":{"assemblyLevel":"Complete Genome","assemblyName":"ViralMultiSegProj14937","assemblyStatus":"current","assemblyType":"haploid","pairedAssembly":{"accession":"GCF_000856125.1","annotationName":"Annotation submitted by NCBI RefSeq","status":"current"},"releaseDate":"1998-03-17","submitter":"Biochemistry, Onderstepoort Veterinary Institute"},"assemblyStats":{"contigL50":3,"contigN50":2792,"gcCount":"8339","gcPercent":42.5,"numberOfComponentSequences":10,"numberOfContigs":10,"numberOfScaffolds":10,"scaffoldL50":3,"scaffoldN50":2792,"totalNumberOfChromosomes":10,"totalSequenceLength":"19524","totalUngappedLength":"19524"},"currentAccession":"GCA_000856125.1","organism":{"infraspecificNames":{"strain":"serotype 9"},"organismName":"African horse sickness virus","taxId":40050},"pairedAccession":"GCF_000856125.1","sourceDatabase":"SOURCE_DATABASE_GENBANK","typeMaterial":{"typeDisplayText":"ICTV species exemplar","typeLabel":"TYPE_ICTV"}}
{"accession":"GCA_000856345.1","assemblyInfo":{"assemblyLevel":"Complete Genome","assemblyName":"ViralProj14983","assemblyStatus":"current","assemblyType":"haploid","pairedAssembly":{"accession":"GCF_000856345.1","annotationName":"Annotation submitted by NCBI RefSeq","status":"current"},"releaseDate":"2000-09-14","submitter":"Microbiology, University of the Western Cape"},"assemblyStats":{"contigL50":1,"contigN50":9491,"gcCount":"3364","gcPercent":35.5,"numberOfComponentSequences":1,"numberOfContigs":1,"numberOfScaffolds":1,"scaffoldL50":1,"scaffoldN50":9491,"totalNumberOfChromosomes":1,"totalSequenceLength":"9491","totalUngappedLength":"9491"},"currentAccession":"GCA_000856345.1","organism":{"organismName":"Acute bee paralysis virus","taxId":92444},"pairedAccession":"GCF_000856345.1","sourceDatabase":"SOURCE_DATABASE_GENBANK","typeMaterial":{"typeDisplayText":"ICTV species exemplar","typeLabel":"TYPE_ICTV"}}
{"accession":"GCA_000857205.1","assemblyInfo":{"assemblyLevel":"Complete Genome","assemblyName":"ViralMultiSegProj15175","assemblyStatus":"current","assemblyType":"haploid","pairedAssembly":{"accession":"GCF_000857205.1","status":"current"},"releaseDate":"1993-08-02"},"assemblyStats":{"contigL50":1,"contigN50":2779,"gcCount":"2318","gcPercent":42.0,"numberOfComponentSequences":2,"numberOfContigs":2,"numberOfScaffolds":2,"scaffoldL50":1,"scaffoldN50":2779,"totalNumberOfChromosomes":2,"totalSequenceLength":"5503","totalUngappedLength":"5503"},"currentAccession":"GCA_000857205.1","organism":{"infraspecificNames":{"isolate":"West Kenyan 844"},"organismName":"African cassava mosaic virus","taxId":10817},"pairedAccession":"GCF_000857205.1","sourceDatabase":"SOURCE_DATABASE_GENBANK","typeMaterial":{"typeDisplayText":"ICTV species exemplar","typeLabel":"TYPE_ICTV"}}
{"accession":"GCA_000858405.1","assemblyInfo":{"assemblyLevel":"Complete Genome","assemblyName":"ViralProj15222","assemblyStatus":"current","assemblyType":"haploid","pairedAssembly":{"accession":"GCF_000858405.1","annotationName":"Annotation submitted by NCBI RefSeq","status":"current"},"releaseDate":"2002-02-04"},"assemblyStats":{"contigL50":1,"contigN50":5234,"gcCount":"2086","gcPercent":40.0,"numberOfComponentSequences":1,"numberOfContigs":1,"numberOfScaffolds":1,"scaffoldL50":1,"scaffoldN50":5234,"totalNumberOfChromosomes":1,"totalSequenceLength":"5234","totalUngappedLength":"5234"},"currentAccession":"GCA_000858405.1","organism":{"organismName":"Acheta domestica densovirus","taxId":185639},"pairedAccession":"GCF_000858405.1","sourceDatabase":"SOURCE_DATABASE_GENBANK"}
{"accession":"GCA_000860565.1","assemblyInfo":{"assemblyLevel":"Complete Genome","assemblyName":"ViralProj15320","assemblyStatus":"current","assemblyType":"haploid","pairedAssembly":{"accession":"GCF_000860565.1","annotationName":"Annotation submitted by NCBI RefSeq","status":"current"},"releaseDate":"2013-08-20","submitter":"Deutsches Krebgforschungszentrum"},"assemblyStats":{"contigL50":1,"contigN50":5270,"gcCount":"2154","gcPercent":41.0,"numberOfComponentSequences":1,"numberOfContigs":1,"numberOfScaffolds":1,"scaffoldL50":1,"scaffoldN50":5270,"totalNumberOfChromosomes":1,"totalSequenceLength":"5270","totalUngappedLength":"5270"},"currentAccession":"GCA_000860565.1","organism":{"organismName":"African green monkey polyomavirus","taxId":12480},"pairedAccession":"GCF_000860565.1","sourceDatabase":"SOURCE_DATABASE_GENBANK"}
{"accession":"GCA_000861565.1","assemblyInfo":{"assemblyLevel":"Complete Genome","assemblyName":"ViralProj15371","assemblyStatus":"current","assemblyType":"haploid","pairedAssembly":{"accession":"GCF_000861565.1","annotationName":"Annotation submitted by NCBI RefSeq","status":"current"},"releaseDate":"2000-07-15","submitter":"Hematology Branch, National Heart, Lung and Blood Institute"},"assemblyStats":{"contigL50":1,"contigN50":7374,"gcCount":"3166","gcPercent":43.0,"numberOfComponentSequences":1,"numberOfContigs":1,"numberOfScaffolds":1,"scaffoldL50":1,"scaffoldN50":7374,"totalNumberOfChromosomes":1,"totalSequenceLength":"7374","totalUngappedLength":"7374"},"currentAccession":"GCA_000861565.1","organism":{"organismName":"A-2 plaque virus","taxId":120087},"pairedAccession":"GCF_000861565.1","sourceDatabase":"SOURCE_DATABASE_GENBANK"}
{"accession":"GCA_000862645.1","annotationInfo":{"name":"Annotation submitted by Biochemistry, Tulane University Health Sciences Center","provider":"Biochemistry, Tulane University Health Sciences Center","releaseDate":"2010-12-22","stats":{"geneCounts":{"nonCoding":15,"proteinCoding":247,"total":262}}},"assemblyInfo":{"assemblyLevel":"Complete Genome","assemblyName":"ViralProj15416","assemblyStatus":"current","assemblyType":"haploid","pairedAssembly":{"accession":"GCF_000862645.1","annotationName":"Annotation submitted by NCBI RefSeq","status":"current"},"releaseDate":"2005-03-31","submitter":"Biochemistry, Tulane University Health Sciences Center"},"assemblyStats":{"contigL50":1,"contigN50":172963,"gcCount":"75954","gcPercent":44.0,"numberOfComponentSequences":1,"numberOfContigs":1,"numberOfScaffolds":1,"scaffoldL50":1,"scaffoldN50":172963,"totalNumberOfChromosomes":1,"totalSequenceLength":"172963","totalUngappedLength":"172963"},"currentAccession":"GCA_000862645.1","organism":{"organismName":"Aeromonas phage 31","taxId":321023},"pairedAccession":"GCF_000862645.1","sourceDatabase":"SOURCE_DATABASE_GENBANK"}
{"accession":"GCA_000863065.1","assemblyInfo":{"assemblyLevel":"Complete Genome","assemblyName":"ViralProj15323","assemblyStatus":"current","assemblyType":"haploid","pairedAssembly":{"accession":"GCF_000863065.1","annotationName":"Annotation submitted by NCBI RefSeq","status":"current"},"releaseDate":"1999-04-27","submitter":"IHGT, University of Pennsylvania"},"assemblyStats":{"contigL50":1,"contigN50":4718,"gcCount":"2666","gcPercent":56.5,"numberOfComponentSequences":1,"numberOfContigs":1,"numberOfScaffolds":1,"scaffoldL50":1,"scaffoldN50":4718,"totalNumberOfChromosomes":1,"totalSequenceLength":"4718","totalUngappedLength":"4718"},"currentAccession":"GCA_000863065.1","organism":{"organismName":"Adeno-associated virus - 1","taxId":85106},"pairedAccession":"GCF_000863065.1","sourceDatabase":"SOURCE_DATABASE_GENBANK"}
{"accession":"GCA_000863345.1","annotationInfo":{"name":"Annotation submitted by Contact:Shin-ichi Fuji Akita-Prefectural University, Faculty of Bioresource Sciences; Shimoshinjo, Akita, Akita 010-0195, Japan","provider":"Contact:Shin-ichi Fuji Akita-Prefectural University, Faculty of Bioresource Sciences; Shimoshinjo, Akita, Akita 010-0195, Japan","releaseDate":"2008-11-27","stats":{"geneCounts":{"proteinCoding":6,"total":6}}},"assemblyInfo":{"assemblyLevel":"Complete Genome","assemblyName":"ViralProj15382","assemblyStatus":"current","assemblyType":"haploid","pairedAssembly":{"accession":"GCF_000863345.1","annotationName":"Annotation submitted by NCBI RefSeq","status":"current"},"releaseDate":"2001-05-28","submitter":"Contact:Shin-ichi Fuji Akita-Prefectural University, Faculty of Bioresource Sciences; Shimoshinjo, Akita, Akita 010-0195, Japan"},"assemblyStats":{"contigL50":1,"contigN50":8657,"gcCount":"4073","gcPercent":47.0,"numberOfComponentSequences":1,"numberOfContigs":1,"numberOfScaffolds":1,"scaffoldL50":1,"scaffoldN50":8657,"totalNumberOfChromosomes":1,"totalSequenceLength":"8657","totalUngappedLength":"8657"},"currentAccession":"GCA_000863345.1","organism":{"infraspecificNames":{"isolate":"D"},"organismName":"Aconitum latent virus","taxId":101764},"pairedAccession":"GCF_000863345.1","sourceDatabase":"SOURCE_DATABASE_GENBANK","typeMaterial":{"typeDisplayText":"ICTV species exemplar","typeLabel":"TYPE_ICTV"}}
{"accession":"GCA_000864245.1","assemblyInfo":{"assemblyLevel":"Complete Genome","assemblyName":"ViralMultiSegProj16144","assemblyStatus":"current","assemblyType":"haploid","pairedAssembly":{"accession":"GCF_000864245.1","annotationName":"Annotation submitted by NCBI RefSeq","status":"current"},"releaseDate":"2005-07-06","submitter":"Department of Diarrhea Disease, National Institute for Communicable Disease Control and Prevention, Chinese Center for Disease Control and Prevention"},"assemblyStats":{"contigL50":3,"contigN50":2512,"gcCount":"6019","gcPercent":33.5,"numberOfComponentSequences":11,"numberOfContigs":11,"numberOfScaffolds":11,"scaffoldL50":3,"scaffoldN50":2512,"totalNumberOfChromosomes":11,"totalSequenceLength":"17961","totalUngappedLength":"17961"},"currentAccession":"GCA_000864245.1","organism":{"infraspecificNames":{"strain":"J19"},"organismName":"Adult diarrheal rotavirus strain J19","taxId":335103},"pairedAccession":"GCF_000864245.1","sourceDatabase":"SOURCE_DATABASE_GENBANK","typeMaterial":{"typeDisplayText":"ICTV species exemplar","typeLabel":"TYPE_ICTV"}}
{"accession":"GCA_000865845.1","assemblyInfo":{"assemblyLevel":"Complete Genome","assemblyName":"ViralProj15686","assemblyStatus":"current","assemblyType":"haploid","pairedAssembly":{"accession":"GCF_000865845.1","annotationName":"Annotation submitted by NCBI RefSeq","status":"current"},"releaseDate":"2005-09-12","submitter":"Vestergaard G., Institute of Molecular Biology, University of Copenhagen, Soelvgade 83H, 1307 Copenhagen K, DENMARK"},"assemblyStats":{"contigL50":1,"contigN50":62730,"gcCount":"25861","gcPercent":41.0,"numberOfComponentSequences":1,"numberOfContigs":1,"numberOfScaffolds":1,"scaffoldL50":1,"scaffoldN50":62730,"totalNumberOfChromosomes":1,"totalSequenceLength":"62730","totalUngappedLength":"62730"},"currentAccession":"GCA_000865845.1","organism":{"organismName":"Acidianus two-tailed virus","taxId":315953},"pairedAccession":"GCF_000865845.1","sourceDatabase":"SOURCE_DATABASE_GENBANK","typeMaterial":{"typeDisplayText":"ICTV species exemplar","typeLabel":"TYPE_ICTV"}}
{"accession":"GCA_000866085.1","assemblyInfo":{"assemblyLevel":"Complete Genome","assemblyName":"ViralMultiSegProj16243","assemblyStatus":"current","assemblyType":"haploid","pairedAssembly":{"accession":"GCF_000866085.1","annotationName":"Annotation submitted by NCBI RefSeq","status":"current"},"releaseDate":"2005-08-30","submitter":"Virology, Faculty of Medicine"},"assemblyStats":{"contigL50":4,"contigN50":3375,"gcCount":"7861","gcPercent":34.0,"numberOfComponentSequences":9,"numberOfContigs":9,"numberOfScaffolds":9,"scaffoldL50":4,"scaffoldN50":3375,"totalNumberOfChromosomes":9,"totalSequenceLength":"23147","totalUngappedLength":"23147"},"currentAccession":"GCA_000866085.1","organism":{"organismName":"Aedes pseudoscutellaris reovirus","taxId":341721},"pairedAccession":"GCF_000866085.1","sourceDatabase":"SOURCE_DATABASE_GENBANK","typeMaterial":{"typeDisplayText":"ICTV species exemplar","typeLabel":"TYPE_ICTV"}}
{"accession":"GCA_000868205.1","annotationInfo":{"name":"Annotation submitted by Biochemistry, Tulane University Health Sciences Center","provider":"Biochemistry, Tulane University Health Sciences Center","releaseDate":"2022-01-24","stats":{"geneCounts":{"proteinCoding":242,"total":242}}},"assemblyInfo":{"assemblyLevel":"Complete Genome","assemblyName":"ViralProj17105","assemblyStatus":"current","assemblyType":"haploid","pairedAssembly":{"accession":"GCF_000868205.1","annotationName":"Annotation submitted by NCBI RefSeq","status":"current"},"releaseDate":"2006-05-31","submitter":"Biochemistry, Tulane University Health Sciences Center"},"assemblyStats":{"contigL50":1,"contigN50":161475,"gcCount":"66269","gcPercent":41.0,"numberOfComponentSequences":1,"numberOfContigs":1,"numberOfScaffolds":1,"scaffoldL50":1,"scaffoldN50":161475,"totalNumberOfChromosomes":1,"totalSequenceLength":"161475","totalUngappedLength":"161475"},"currentAccession":"GCA_000868205.1","organism":{"organismName":"Aeromonas phage 25","taxId":2911441},"pairedAccession":"GCF_000868205.1","sourceDatabase":"SOURCE_DATABASE_GENBANK","typeMaterial":{"typeDisplayText":"ICTV species exemplar","typeLabel":"TYPE_ICTV"}}
{"accession":"GCA_000869685.1","annotationInfo":{"name":"Annotation submitted by Biological Sciences, University of Massachusetts Lowell","provider":"Biological Sciences, University of Massachusetts Lowell","releaseDate":"2007-10-15","stats":{"geneCounts":{"proteinCoding":860,"total":860}}},"assemblyInfo":{"assemblyLevel":"Complete Genome","assemblyName":"ViralProj18527","assemblyStatus":"current","assemblyType":"haploid","pairedAssembly":{"accession":"GCF_000869685.1","annotationName":"Annotation submitted by NCBI RefSeq","status":"current"},"releaseDate":"2006-12-18","submitter":"Biological Sciences, University of Massachusetts Lowell"},"assemblyStats":{"contigL50":1,"contigN50":288047,"gcCount":"142304","gcPercent":49.5,"numberOfComponentSequences":1,"numberOfContigs":1,"numberOfScaffolds":1,"scaffoldL50":1,"scaffoldN50":288047,"totalNumberOfChromosomes":1,"totalSequenceLength":"288047","totalUngappedLength":"288047"},"currentAccession":"GCA_000869685.1","organism":{"infraspecificNames":{"strain":"ATCV-1"},"organismName":"Acanthocystis turfacea chlorella virus 1","taxId":322019},"pairedAccession":"GCF_000869685.1","sourceDatabase":"SOURCE_DATABASE_GENBANK","typeMaterial":{"typeDisplayText":"ICTV species exemplar","typeLabel":"TYPE_ICTV"}}
{"accession":"GCA_000871285.1","assemblyInfo":{"assemblyLevel":"Complete Genome","assemblyName":"ViralProj27799","assemblyStatus":"current","assemblyType":"haploid","pairedAssembly":{"accession":"GCF_000871285.1","annotationName":"Annotation submitted by NCBI RefSeq","status":"current"},"releaseDate":"2005-05-10","submitter":"Vestergaard G., Institute of Molecular Biology, University of Copenhagen, Soelvgade 83H, 1307 Copenhagen K, DENMARK"},"assemblyStats":{"contigL50":1,"contigN50":24655,"gcCount":"9647","gcPercent":39.0,"numberOfComponentSequences":1,"numberOfContigs":1,"numberOfScaffolds":1,"scaffoldL50":1,"scaffoldN50":24655,"totalNumberOfChromosomes":1,"totalSequenceLength":"24655","totalUngappedLength":"24655"},"currentAccession":"GCA_000871285.1","organism":{"organismName":"Acidianus rod-shaped virus 1","taxId":309181},"pairedAccession":"GCF_000871285.1","sourceDatabase":"SOURCE_DATABASE_GENBANK","typeMaterial":{"typeDisplayText":"ICTV species exemplar","typeLabel":"TYPE_ICTV"}}
{"accession":"GCA_000871385.1","assemblyInfo":{"assemblyLevel":"Complete Genome","assemblyName":"ViralProj28075","assemblyStatus":"current","assemblyType":"haploid","pairedAssembly":{"accession":"GCF_000871385.1","annotationName":"Annotation submitted by NCBI RefSeq","status":"current"},"releaseDate":"2007-09-17","submitter":"Vestergaard G., Danish Archaea Centre, University of Copenhagen, Solvgade 83h, Copenhagen K, 1307, DENMARK"},"assemblyStats":{"contigL50":1,"contigN50":39577,"gcCount":"14592","gcPercent":37.0,"numberOfComponentSequences":1,"numberOfContigs":1,"numberOfScaffolds":1,"scaffoldL50":1,"scaffoldN50":39577,"totalNumberOfChromosomes":1,"totalSequenceLength":"39577","totalUngappedLength":"39577"},"currentAccession":"GCA_000871385.1","organism":{"organismName":"Acidianus filamentous virus 6","taxId":346882},"pairedAccession":"GCF_000871385.1","sourceDatabase":"SOURCE_DATABASE_GENBANK","typeMaterial":{"typeDisplayText":"ICTV species exemplar","typeLabel":"TYPE_ICTV"}}
{"accession":"GCA_000872245.1","assemblyInfo":{"assemblyLevel":"Complete Genome","assemblyName":"ViralProj28077","assemblyStatus":"current","assemblyType":"haploid","pairedAssembly":{"accession":"GCF_000872245.1","annotationName":"Annotation submitted by NCBI RefSeq","status":"current"},"releaseDate":"2007-09-17","submitter":"Vestergaard G., Danish Archaea Centre, University of Copenhagen, Solvgade 83h, Copenhagen K, 1307, DENMARK"},"assemblyStats":{"contigL50":1,"contigN50":36895,"gcCount":"14010","gcPercent":38.0,"numberOfComponentSequences":1,"numberOfContigs":1,"numberOfScaffolds":1,"scaffoldL50":1,"scaffoldN50":36895,"totalNumberOfChromosomes":1,"totalSequenceLength":"36895","totalUngappedLength":"36895"},"currentAccession":"GCA_000872245.1","organism":{"organismName":"Acidianus filamentous virus 7","taxId":346883},"pairedAccession":"GCF_000872245.1","sourceDatabase":"SOURCE_DATABASE_GENBANK","typeMaterial":{"typeDisplayText":"ICTV species exemplar","typeLabel":"TYPE_ICTV"}}
{"accession":"GCA_000872405.1","assemblyInfo":{"assemblyLevel":"Complete Genome","assemblyName":"ViralProj28079","assemblyStatus":"current","assemblyType":"haploid","pairedAssembly":{"accession":"GCF_000872405.1","annotationName":"Annotation submitted by NCBI RefSeq","status":"current"},"releaseDate":"2007-09-17","submitter":"Vestergaard G., Danish Archaea Centre, University of Copenhagen, Solvgade 83h, Copenhagen K, 1307, DENMARK"},"assemblyStats":{"contigL50":1,"contigN50":38179,"gcCount":"14051","gcPercent":37.0,"numberOfComponentSequences":1,"numberOfContigs":1,"numberOfScaffolds":1,"scaffoldL50":1,"scaffoldN50":38179,"totalNumberOfChromosomes":1,"totalSequenceLength":"38179","totalUngappedLength":"38179"},"currentAccession":"GCA_000872405.1","organism":{"organismName":"Acidianus filamentous virus 8","taxId":346884},"pairedAccession":"GCF_000872405.1","sourceDatabase":"SOURCE_DATABASE_GENBANK","typeMaterial":{"typeDisplayText":"ICTV species exemplar","typeLabel":"TYPE_ICTV"}}
{"accession":"GCA_000872625.1","assemblyInfo":{"assemblyLevel":"Complete Genome","assemblyName":"ViralMultiSegProj28697","assemblyStatus":"current","assemblyType":"haploid","pairedAssembly":{"accession":"GCF_000872625.1","annotationName":"Annotation submitted by NCBI RefSeq","status":"current"},"releaseDate":"2007-04-25","submitter":"Department of Primary Industries and Fisheries, Queensland Government"},"assemblyStats":{"contigL50":3,"contigN50":1087,"gcCount":"2636","gcPercent":41.0,"numberOfComponentSequences":6,"numberOfContigs":6,"numberOfScaffolds":6,"scaffoldL50":3,"scaffoldN50":1087,"totalNumberOfChromosomes":6,"totalSequenceLength":"6422","totalUngappedLength":"6422"},"currentAccession":"GCA_000872625.1","organism":{"infraspecificNames":{"isolate":"Q767"},"organismName":"Abaca bunchy top virus","taxId":438782},"pairedAccession":"GCF_000872625.1","sourceDatabase":"SOURCE_DATABASE_GENBANK","typeMaterial":{"typeDisplayText":"ICTV species exemplar","typeLabel":"TYPE_ICTV"}}
{"accession":"GCA_000873645.1","assemblyInfo":{"assemblyLevel":"Chromosome","assemblyName":"ViralProj20965","assemblyStatus":"current","assemblyType":"haploid","atypical":{"isAtypical":true,"warnings":["partial"]},"genomeNotes":["partial"],"pairedAssembly":{"accession":"GCF_000873645.1","annotationName":"Annotation submitted by NCBI RefSeq","status":"current"},"releaseDate":"2005-04-01","submitter":"Vestergaard G., Institute of Molecular Biology, University of Copenhagen, Soelvgade 83H, 1307 Copenhagen K, DENMARK"},"assemblyStats":{"contigL50":1,"contigN50":31787,"gcCount":"11334","gcPercent":35.5,"numberOfComponentSequences":1,"numberOfContigs":1,"numberOfScaffolds":1,"scaffoldL50":1,"scaffoldN50":31787,"totalNumberOfChromosomes":1,"totalSequenceLength":"31787","totalUngappedLength":"31787"},"currentAccession":"GCA_000873645.1","organism":{"organismName":"Acidianus filamentous virus 2","taxId":300186},"pairedAccession":"GCF_000873645.1","sourceDatabase":"SOURCE_DATABASE_GENBANK","typeMaterial":{"typeDisplayText":"ICTV species exemplar","typeLabel":"TYPE_ICTV"}}
{"accession":"GCA_000873825.1","annotationInfo":{"name":"Annotation submitted by Department of Molecular Biology, Copenhagen University","provider":"Department of Molecular Biology, Copenhagen University","releaseDate":"2010-03-10","stats":{"geneCounts":{"proteinCoding":57,"total":57}}},"assemblyInfo":{"assemblyLevel":"Complete Genome","assemblyName":"ViralProj19605","assemblyStatus":"current","assemblyType":"haploid","pairedAssembly":{"accession":"GCF_000873825.1","annotationName":"Annotation submitted by NCBI RefSeq","status":"current"},"releaseDate":"2007-04-20","submitter":"Department of Molecular Biology, Copenhagen University"},"assemblyStats":{"contigL50":1,"contigN50":23814,"gcCount":"8231","gcPercent":34.5,"numberOfComponentSequences":1,"numberOfContigs":1,"numberOfScaffolds":1,"scaffoldL50":1,"scaffoldN50":23814,"totalNumberOfChromosomes":1,"totalSequenceLength":"23814","totalUngappedLength":"23814"},"currentAccession":"GCA_000873825.1","organism":{"organismName":"Acidianus bottle-shaped virus","taxId":437444},"pairedAccession":"GCF_000873825.1","sourceDatabase":"SOURCE_DATABASE_GENBANK","typeMaterial":{"typeDisplayText":"ICTV species exemplar","typeLabel":"TYPE_ICTV"}}
{"accession":"GCA_000873905.1","annotationInfo":{"name":"Annotation submitted by Microbiology/Genetechnology, University of Bielefeld","provider":"Microbiology/Genetechnology, University of Bielefeld","releaseDate":"2007-10-19","stats":{"geneCounts":{"proteinCoding":45,"total":45}}},"assemblyInfo":{"assemblyLevel":"Complete Genome","assemblyName":"ViralProj19769","assemblyStatus":"current","assemblyType":"haploid","pairedAssembly":{"accession":"GCF_000873905.1","annotationName":"Annotation submitted by NCBI RefSeq","status":"current"},"releaseDate":"2007-10-19","submitter":"Microbiology/Genetechnology, University of Bielefeld"},"assemblyStats":{"contigL50":1,"contigN50":33985,"gcCount":"20984","gcPercent":61.5,"numberOfComponentSequences":1,"numberOfContigs":1,"numberOfScaffolds":1,"scaffoldL50":1,"scaffoldN50":33985,"totalNumberOfChromosomes":1,"totalSequenceLength":"33985","totalUngappedLength":"33985"},"currentAccession":"GCA_000873905.1","organism":{"organismName":"Aeromonas phage phiO18P","taxId":2913974},"pairedAccession":"GCF_000873905.1","sourceDatabase":"SOURCE_DATABASE_GENBANK","typeMaterial":{"typeDisplayText":"ICTV species exemplar","typeLabel":"TYPE_ICTV"}}
{"accession":"GCA_000874085.1","annotationInfo":{"name":"Annotation submitted by Biomedical Sciences, School of Dentistry, University of Maryland, Baltimore","provider":"Biomedical Sciences, School of Dentistry, University of Maryland, Baltimore","releaseDate":"2021-10-05","stats":{"geneCounts":{"proteinCoding":6,"total":6}}},"assemblyInfo":{"assemblyLevel":"Complete Genome","assemblyName":"ViralProj20057","assemblyStatus":"current","assemblyType":"haploid","pairedAssembly":{"accession":"GCF_000874085.1","annotationName":"Annotation submitted by NCBI RefSeq","status":"current"},"releaseDate":"2007-07-02","submitter":"Biomedical Sciences, School of Dentistry, University of Maryland, Baltimore"},"assemblyStats":{"contigL50":1,"contigN50":17171,"gcCount":"8500","gcPercent":49.5,"numberOfComponentSequences":1,"numberOfContigs":1,"numberOfScaffolds":1,"scaffoldL50":1,"scaffoldN50":17171,"totalNumberOfChromosomes":1,"totalSequenceLength":"17171","totalUngappedLength":"17171"},"currentAccession":"GCA_000874085.1","organism":{"organismName":"Actinomyces phage Av-1","taxId":2880361},"pairedAccession":"GCF_000874085.1","sourceDatabase":"SOURCE_DATABASE_GENBANK","typeMaterial":{"typeDisplayText":"ICTV species exemplar","typeLabel":"TYPE_ICTV"}}
{"accession":"GCA_000878935.1","assemblyInfo":{"assemblyLevel":"Chromosome","assemblyName":"ViralProj28073","assemblyStatus":"current","assemblyType":"haploid","atypical":{"isAtypical":true,"warnings":["partial"]},"genomeNotes":["partial"],"pairedAssembly":{"accession":"GCF_000878935.1","annotationName":"Annotation submitted by NCBI RefSeq","status":"current"},"releaseDate":"2007-09-17","submitter":"Vestergaard G., Danish Archaea Centre, University of Copenhagen, Solvgade 83h, Copenhagen K, 1307, DENMARK"},"assemblyStats":{"contigL50":1,"contigN50":40449,"gcCount":"14907","gcPercent":37.0,"numberOfComponentSequences":1,"numberOfContigs":1,"numberOfScaffolds":1,"scaffoldL50":1,"scaffoldN50":40449,"totalNumberOfChromosomes":1,"totalSequenceLength":"40449","totalUngappedLength":"40449"},"currentAccession":"GCA_000878935.1","organism":{"organismName":"Acidianus filamentous virus 3","taxId":346881},"pairedAccession":"GCF_000878935.1","sourceDatabase":"SOURCE_DATABASE_GENBANK","typeMaterial":{"typeDisplayText":"ICTV species exemplar","typeLabel":"TYPE_ICTV"}}
{"accession":"GCA_000879855.1","assemblyInfo":{"assemblyLevel":"Complete Genome","assemblyName":"ViralProj29195","assemblyStatus":"current","assemblyType":"haploid","pairedAssembly":{"accession":"GCF_000879855.1","annotationName":"Annotation submitted by NCBI RefSeq","status":"current"},"releaseDate":"2008-03-25","submitter":"Department of Biology, Copenhagen University"},"assemblyStats":{"contigL50":1,"contigN50":41172,"gcCount":"14264","gcPercent":34.5,"numberOfComponentSequences":1,"numberOfContigs":1,"numberOfScaffolds":1,"scaffoldL50":1,"scaffoldN50":41172,"totalNumberOfChromosomes":1,"totalSequenceLength":"41172","totalUngappedLength":"41172"},"currentAccession":"GCA_000879855.1","organism":{"organismName":"Acidianus filamentous virus 9","taxId":512792},"pairedAccession":"GCF_000879855.1","sourceDatabase":"SOURCE_DATABASE_GENBANK","typeMaterial":{"typeDisplayText":"ICTV species exemplar","typeLabel":"TYPE_ICTV"}}
{"accession":"GCA_000882555.1","assemblyInfo":{"assemblyLevel":"Complete Genome","assemblyName":"ViralProj33141","assemblyStatus":"current","assemblyType":"haploid","pairedAssembly":{"accession":"GCF_000882555.1","annotationName":"Annotation submitted by NCBI RefSeq","status":"current"},"releaseDate":"2008-12-08","submitter":"Fujian Agriculture and Forestry University, Institute of Plant Virology"},"assemblyStats":{"contigL50":1,"contigN50":34952,"gcCount":"13813","gcPercent":39.5,"numberOfComponentSequences":1,"numberOfContigs":1,"numberOfScaffolds":1,"scaffoldL50":1,"scaffoldN50":34952,"totalNumberOfChromosomes":1,"totalSequenceLength":"34952","totalUngappedLength":"34952"},"currentAccession":"GCA_000882555.1","organism":{"organismName":"Abalone shriveling syndrome-associated virus","taxId":491893},"pairedAccession":"GCF_000882555.1","sourceDatabase":"SOURCE_DATABASE_GENBANK"}
{"accession":"GCA_000882875.1","annotationInfo":{"name":"Annotation submitted by High Containment Lab and Virus Repository, Microbial Containment Complex, National Institute of Virology","provider":"High Containment Lab and Virus Repository, Microbial Containment Complex, National Institute of Virology","releaseDate":"2014-06-20","stats":{"geneCounts":{"proteinCoding":3,"total":3}}},"assemblyInfo":{"assemblyLevel":"Complete Genome","assemblyName":"ViralProj37821","assemblyStatus":"current","assemblyType":"haploid","pairedAssembly":{"accession":"GCF_000882875.1","annotationName":"Annotation submitted by NCBI RefSeq","status":"current"},"releaseDate":"2008-10-31","submitter":"High Containment Lab and Virus Repository, Microbial Containment Complex, National Institute of Virology"},"assemblyStats":{"contigL50":1,"contigN50":3776,"gcCount":"1406","gcPercent":37.0,"numberOfComponentSequences":1,"numberOfContigs":1,"numberOfScaffolds":1,"scaffoldL50":1,"scaffoldN50":3776,"totalNumberOfChromosomes":1,"totalSequenceLength":"3776","totalUngappedLength":"3776"},"currentAccession":"GCA_000882875.1","organism":{"infraspecificNames":{"strain":"0814616"},"organismName":"Aedes aegypti densovirus 2","taxId":1513196},"pairedAccession":"GCF_000882875.1","sourceDatabase":"SOURCE_DATABASE_GENBANK"}
{"accession":"GCA_000883235.1","assemblyInfo":{"assemblyLevel":"Complete Genome","assemblyName":"ViralProj32387","assemblyStatus":"current","assemblyType":"haploid","pairedAssembly":{"accession":"GCF_000883235.1","annotationName":"Annotation submitted by NCBI RefSeq","status":"current"},"releaseDate":"2008-06-24","submitter":"Warwick HRI, The University of Warwick"},"assemblyStats":{"contigL50":1,"contigN50":111724,"gcCount":"39098","gcPercent":35.0,"numberOfComponentSequences":1,"numberOfContigs":1,"numberOfScaffolds":1,"scaffoldL50":1,"scaffoldN50":111724,"totalNumberOfChromosomes":1,"totalSequenceLength":"111724","totalUngappedLength":"111724"},"currentAccession":"GCA_000883235.1","organism":{"infraspecificNames":{"isolate":"English"},"organismName":"Adoxophyes orana nucleopolyhedrovirus","taxId":542343},"pairedAccession":"GCF_000883235.1","sourceDatabase":"SOURCE_DATABASE_GENBANK"}
{"accession":"GCA_000885715.1","assemblyInfo":{"assemblyLevel":"Complete Genome","assemblyName":"ViralProj39601","assemblyStatus":"current","assemblyType":"haploid","pairedAssembly":{"accession":"GCF_000885715.1","annotationName":"Annotation submitted by NCBI RefSeq","status":"current"},"releaseDate":"2009-07-07","submitter":"Contact:Haruhiko Isawa National Institute of Infectious Diseases, Department of Medical Entomology; Toyama1-23-1, Shinjuku, Tokyo 1628640, Japan"},"assemblyStats":{"contigL50":1,"contigN50":11064,"gcCount":"5547","gcPercent":50.0,"numberOfComponentSequences":1,"numberOfContigs":1,"numberOfScaffolds":1,"scaffoldL50":1,"scaffoldN50":11064,"totalNumberOfChromosomes":1,"totalSequenceLength":"11064","totalUngappedLength":"11064"},"currentAccession":"GCA_000885715.1","organism":{"infraspecificNames":{"strain":"Narita-21"},"organismName":"Aedes flavivirus","taxId":390845},"pairedAccession":"GCF_000885715.1","sourceDatabase":"SOURCE_DATABASE_GENBANK"}
{"accession":"GCA_000886815.1","assemblyInfo":{"assemblyLevel":"Complete Genome","assemblyName":"ViralProj40357","assemblyStatus":"current","assemblyType":"haploid","pairedAssembly":{"accession":"GCF_000886815.1","annotationName":"Annotation submitted by NCBI RefSeq","status":"current"},"releaseDate":"1997-12-10","submitter":"Virology, DLO Research Institute for Plant Protection (IPO-DLO)"},"assemblyStats":{"contigL50":1,"contigN50":10035,"gcCount":"3661","gcPercent":36.5,"numberOfComponentSequences":1,"numberOfContigs":1,"numberOfScaffolds":1,"scaffoldL50":1,"scaffoldN50":10035,"totalNumberOfChromosomes":1,"totalSequenceLength":"10035","totalUngappedLength":"10035"},"currentAccession":"GCA_000886815.1","organism":{"organismName":"Acyrthosiphon pisum virus","taxId":340187},"pairedAccession":"GCF_000886815.1","sourceDatabase":"SOURCE_DATABASE_GENBANK"}
{"accession":"GCA_000886935.1","assemblyInfo":{"assemblyLevel":"Complete Genome","assemblyName":"ViralProj42351","assemblyStatus":"current","assemblyType":"haploid","pairedAssembly":{"accession":"GCF_000886935.1","annotationName":"Annotation submitted by NCBI RefSeq","status":"current"},"releaseDate":"2009-11-20","submitter":"Institute of Biology, Functional Genomics, Biocenter 3-1-25, University of Copenhagen"},"assemblyStats":{"contigL50":1,"contigN50":24186,"gcCount":"9117","gcPercent":37.5,"numberOfComponentSequences":1,"numberOfContigs":1,"numberOfScaffolds":1,"scaffoldL50":1,"scaffoldN50":24186,"totalNumberOfChromosomes":1,"totalSequenceLength":"24186","totalUngappedLength":"24186"},"currentAccession":"GCA_000886935.1","organism":{"organismName":"Acidianus spindle-shaped virus 1","taxId":693629},"pairedAccession":"GCF_000886935.1","sourceDatabase":"SOURCE_DATABASE_GENBANK","typeMaterial":{"typeDisplayText":"ICTV species exemplar","typeLabel":"TYPE_ICTV"}}
{"accession":"GCA_000887715.1","annotationInfo":{"name":"Annotation submitted by Laboratory of Aquatic Animal Medicine, College of Veterinary Medicine, Seoul National University","provider":"Laboratory of Aquatic Animal Medicine, College of Veterinary Medicine, Seoul National University","releaseDate":"2010-09-08","stats":{"geneCounts":{"proteinCoding":343,"total":343}}},"assemblyInfo":{"assemblyLevel":"Complete Genome","assemblyName":"ViralProj59729","assemblyStatus":"current","assemblyType":"haploid","pairedAssembly":{"accession":"GCF_000887715.1","annotationName":"Annotation submitted by NCBI RefSeq","status":"current"},"releaseDate":"2010-09-03","submitter":"Laboratory of Aquatic Animal Medicine, College of Veterinary Medicine, Seoul National University"},"assemblyStats":{"contigL50":1,"contigN50":225268,"gcCount":"96858","gcPercent":43.0,"numberOfComponentSequences":1,"numberOfContigs":1,"numberOfScaffolds":1,"scaffoldL50":1,"scaffoldN50":225268,"totalNumberOfChromosomes":1,"totalSequenceLength":"225268","totalUngappedLength":"225268"},"currentAccession":"GCA_000887715.1","organism":{"organismName":"Aeromonas phage phiAS5","taxId":879630},"pairedAccession":"GCF_000887715.1","sourceDatabase":"SOURCE_DATABASE_GENBANK","typeMaterial":{"typeDisplayText":"ICTV species exemplar","typeLabel":"TYPE_ICTV"}}
{"accession":"GCA_000887755.1","annotationInfo":{"name":"Annotation submitted by Biochemistry, Tulane University Medical Center","provider":"Biochemistry, Tulane University Medical Center","releaseDate":"2010-11-10","stats":{"geneCounts":{"nonCoding":12,"other":1,"proteinCoding":241,"total":254}}},"assemblyInfo":{"assemblyLevel":"Complete Genome","assemblyName":"ViralProj60117","assemblyStatus":"current","assemblyType":"haploid","pairedAssembly":{"accession":"GCF_000887755.1","annotationName":"Annotation submitted by NCBI RefSeq","status":"current"},"releaseDate":"2010-05-05","submitter":"Biochemistry, Tulane University Medical Center"},"assemblyStats":{"contigL50":1,"contigN50":164093,"gcCount":"64006","gcPercent":39.0,"numberOfComponentSequences":1,"numberOfContigs":1,"numberOfScaffolds":1,"scaffoldL50":1,"scaffoldN50":164093,"totalNumberOfChromosomes":1,"totalSequenceLength":"164093","totalUngappedLength":"164093"},"currentAccession":"GCA_000887755.1","organism":{"organismName":"Acinetobacter phage Acj61","taxId":760732},"pairedAccession":"GCF_000887755.1","sourceDatabase":"SOURCE_DATABASE_GENBANK","typeMaterial":{"typeDisplayText":"ICTV species exemplar","typeLabel":"TYPE_ICTV"}}
{"accession":"GCA_000888735.1","annotationInfo":{"name":"Annotation submitted by Institut de Microbiologie de la Mediterranee, Aix-Marseille Universite, Information Genomique & Structurale, CNRS UPR 2589","provider":"Institut de Microbiologie de la Mediterranee, Aix-Marseille Universite, Information Genomique & Structurale, CNRS UPR 2589","releaseDate":"2021-01-21","stats":{"geneCounts":{"nonCoding":39,"proteinCoding":979,"total":1018}}},"assemblyInfo":{"assemblyLevel":"Complete Genome","assemblyName":"ViralProj60053","assemblyStatus":"current","assemblyType":"haploid","pairedAssembly":{"accession":"GCF_000888735.1","annotationName":"Annotation submitted by NCBI RefSeq","status":"current"},"releaseDate":"2010-11-10","submitter":"Institut de Microbiologie de la Mediterranee, Aix-Marseille Universite, Information Genomique & Structurale, CNRS UPR 2589"},"assemblyStats":{"contigL50":1,"contigN50":1181549,"gcCount":"330251","gcPercent":28.0,"numberOfComponentSequences":1,"numberOfContigs":1,"numberOfScaffolds":1,"scaffoldL50":1,"scaffoldN50":1181549,"totalNumberOfChromosomes":1,"totalSequenceLength":"1181549","totalUngappedLength":"1181549"},"currentAccession":"GCA_000888735.1","organism":{"organismName":"Acanthamoeba polyphaga mimivirus","taxId":212035},"pairedAccession":"GCF_000888735.1","sourceDatabase":"SOURCE_DATABASE_GENBANK","typeMaterial":{"typeDisplayText":"ICTV species exemplar","typeLabel":"TYPE_ICTV"}}
{"accession":"GCA_000888755.1","annotationInfo":{"name":"Annotation submitted by Biochemistry, Tulane University Medical Center","provider":"Biochemistry, Tulane University Medical Center","releaseDate":"2010-11-10","stats":{"geneCounts":{"nonCoding":19,"proteinCoding":253,"total":272}}},"assemblyInfo":{"assemblyLevel":"Complete Genome","assemblyName":"ViralProj60121","assemblyStatus":"current","assemblyType":"haploid","pairedAssembly":{"accession":"GCF_000888755.1","annotationName":"Annotation submitted by NCBI RefSeq","status":"current"},"releaseDate":"2010-05-11","submitter":"Biochemistry, Tulane University Medical Center"},"assemblyStats":{"contigL50":1,"contigN50":169947,"gcCount":"68026","gcPercent":40.0,"numberOfComponentSequences":1,"numberOfContigs":1,"numberOfScaffolds":1,"scaffoldL50":1,"scaffoldN50":169947,"totalNumberOfChromosomes":1,"totalSequenceLength":"169947","totalUngappedLength":"169947"},"currentAccession":"GCA_000888755.1","organism":{"organismName":"Acinetobacter phage Acj9","taxId":760939},"pairedAccession":"GCF_000888755.1","sourceDatabase":"SOURCE_DATABASE_GENBANK","typeMaterial":{"typeDisplayText":"ICTV species exemplar","typeLabel":"TYPE_ICTV"}}
{"accession":"GCA_000889055.1","annotationInfo":{"name":"Annotation submitted by Paprotka T., University of Stuttgart, Molecular Biology and Virology of Plants, Pfaffenwaldring 57, 70550 Stuttgart, GERMANY","provider":"Paprotka T., University of Stuttgart, Molecular Biology and Virology of Plants, Pfaffenwaldring 57, 70550 Stuttgart, GERMANY","releaseDate":"2015-03-07","stats":{"geneCounts":{"proteinCoding":7,"total":7}}},"assemblyInfo":{"assemblyLevel":"Complete Genome","assemblyName":"ViralMultiSegProj48591","assemblyStatus":"current","assemblyType":"haploid","biosample":{"accession":"SAMEA3283097","attributes":[{"name":"ENA first public","value":"2015-03-05"},{"name":"ENA last update","value":"2015-03-05"},{"name":"ENA-CHECKLIST","value":"ERC000011"},{"name":"External Id","value":"SAMEA3283097"},{"name":"INSDC center alias","value":"EBI"},{"name":"INSDC center name","value":"European Bioinformatics Institute"},{"name":"INSDC first public","value":"2015-03-05T11:19:35Z"},{"name":"INSDC last update","value":"2015-03-05T09:17:06Z"},{"name":"INSDC status","value":"public"},{"name":"Submitter Id","value":"AbBV genome"},{"name":"broker name","value":"European Nucleotide Archive"},{"name":"collection_date","value":"2007-11-06"},{"name":"geo_loc_name","value":"Brazil:Bahia"},{"name":"host","value":"Abutilon sp."},{"name":"lat_lon","value":"13.38 S 38.92 W"},{"name":"sample_name","value":"AbBV genome"}],"description":{"organism":{"organismName":"Abutilon Brazil virus","taxId":665102},"title":"BioSample entry for Abutilon Brazil virus genome"},"lastUpdated":"2021-08-21T04:27:39.000","models":["Generic"],"owner":{"name":"EBI"},"package":"Generic.1.0","publicationDate":"2015-03-05T00:00:00.000","sampleIds":[{"db":"SRA","value":"ERS670526"}],"status":{"status":"live","when":"2015-08-12T11:03:44"},"submissionDate":"2015-03-06T08:10:24.616"},"pairedAssembly":{"accession":"GCF_000889055.1","annotationName":"Annotation submitted by NCBI RefSeq","status":"current"},"releaseDate":"2010-05-11","submitter":"Paprotka T., University of Stuttgart, Molecular Biology and Virology of Plants, Pfaffenwaldring 57, 70550 Stuttgart, GERMANY"},"assemblyStats":{"contigL50":1,"contigN50":2653,"gcCount":"2448","gcPercent":46.5,"numberOfComponentSequences":2,"numberOfContigs":2,"numberOfScaffolds":2,"scaffoldL50":1,"scaffoldN50":2653,"totalNumberOfChromosomes":2,"totalSequenceLength":"5271","totalUngappedLength":"5271"},"currentAccession":"GCA_000889055.1","organism":{"organismName":"Abutilon Brazil virus","taxId":665102},"pairedAccession":"GCF_000889055.1","sourceDatabase":"SOURCE_DATABASE_GENBANK"}
{"accession":"GCA_000890235.1","annotationInfo":{"name":"Annotation submitted by Laboratory of Aquatic Animal Medicine, College of Veterinary Medicine, Seoul National University","provider":"Laboratory of Aquatic Animal Medicine, College of Veterinary Medicine, Seoul National University","releaseDate":"2010-09-08","stats":{"geneCounts":{"proteinCoding":271,"total":271}}},"assemblyInfo":{"assemblyLevel":"Complete Genome","assemblyName":"ViralProj59727","assemblyStatus":"current","assemblyType":"haploid","pairedAssembly":{"accession":"GCF_000890235.1","annotationName":"Annotation submitted by NCBI RefSeq","status":"current"},"releaseDate":"2010-09-03","submitter":"Laboratory of Aquatic Animal Medicine, College of Veterinary Medicine, Seoul National University"},"assemblyStats":{"contigL50":1,"contigN50":163875,"gcCount":"67676","gcPercent":41.5,"numberOfComponentSequences":1,"numberOfContigs":1,"numberOfScaffolds":1,"scaffoldL50":1,"scaffoldN50":163875,"totalNumberOfChromosomes":1,"totalSequenceLength":"163875","totalUngappedLength":"163875"},"currentAccession":"GCA_000890235.1","organism":{"organismName":"Aeromonas phage phiAS4","taxId":879628},"pairedAccession":"GCF_000890235.1","sourceDatabase":"SOURCE_DATABASE_GENBANK","typeMaterial":{"typeDisplayText":"ICTV species exemplar","typeLabel":"TYPE_ICTV"}}
{"accession":"GCA_000890275.1","annotationInfo":{"name":"Annotation submitted by Biochemistry, Tulane University Medical Center","provider":"Biochemistry, Tulane University Medical Center","releaseDate":"2010-11-10","stats":{"geneCounts":{"nonCoding":6,"other":2,"proteinCoding":255,"total":263}}},"assemblyInfo":{"assemblyLevel":"Complete Genome","assemblyName":"ViralProj60115","assemblyStatus":"current","assemblyType":"haploid","pairedAssembly":{"accession":"GCF_000890275.1","annotationName":"Annotation submitted by NCBI RefSeq","status":"current"},"releaseDate":"2010-06-21","submitter":"Biochemistry, Tulane University Medical Center"},"assemblyStats":{"contigL50":1,"contigN50":167716,"gcCount":"60992","gcPercent":36.5,"numberOfComponentSequences":1,"numberOfContigs":1,"numberOfScaffolds":1,"scaffoldL50":1,"scaffoldN50":167716,"totalNumberOfChromosomes":1,"totalSequenceLength":"167716","totalUngappedLength":"167716"},"currentAccession":"GCA_000890275.1","organism":{"infraspecificNames":{"strain":"Ac42"},"organismName":"Acinetobacter phage Ac42","taxId":762660},"pairedAccession":"GCF_000890275.1","sourceDatabase":"SOURCE_DATABASE_GENBANK"}
{"accession":"GCA_000890575.1","annotationInfo":{"name":"Annotation submitted by Molecular Biology and Plant Virology, University of Stuttgart","provider":"Molecular Biology and Plant Virology, University of Stuttgart","releaseDate":"2011-03-03","stats":{"geneCounts":{"proteinCoding":7,"total":7}}},"assemblyInfo":{"assemblyLevel":"Complete Genome","assemblyName":"ViralMultiSegProj62479","assemblyStatus":"current","assemblyType":"haploid","pairedAssembly":{"accession":"GCF_000890575.1","annotationName":"Annotation submitted by NCBI RefSeq","status":"current"},"releaseDate":"2011-01-10","submitter":"Molecular Biology and Plant Virology, University of Stuttgart"},"assemblyStats":{"contigL50":1,"contigN50":2717,"gcCount":"2378","gcPercent":44.0,"numberOfComponentSequences":2,"numberOfContigs":2,"numberOfScaffolds":2,"scaffoldL50":1,"scaffoldN50":2717,"totalNumberOfChromosomes":2,"totalSequenceLength":"5399","totalUngappedLength":"5399"},"currentAccession":"GCA_000890575.1","organism":{"infraspecificNames":{"strain":"AbMBoV"},"organismName":"Abutilon mosaic Bolivia virus","taxId":932071},"pairedAccession":"GCF_000890575.1","sourceDatabase":"SOURCE_DATABASE_GENBANK","typeMaterial":{"typeDisplayText":"ICTV species exemplar","typeLabel":"TYPE_ICTV"}}
{"accession":"GCA_000891695.1","annotationInfo":{"name":"Annotation submitted by Biochemistry, Tulane University Medical Center","provider":"Biochemistry, Tulane University Medical Center","releaseDate":"2010-06-29","stats":{"geneCounts":{"nonCoding":16,"proteinCoding":257,"total":273}}},"assemblyInfo":{"assemblyLevel":"Complete Genome","assemblyName":"ViralProj64541","assemblyStatus":"current","assemblyType":"haploid","pairedAssembly":{"accession":"GCF_000891695.1","annotationName":"Annotation submitted by NCBI RefSeq","status":"current"},"releaseDate":"2010-06-24","submitter":"Biochemistry, Tulane University Medical Center"},"assemblyStats":{"contigL50":1,"contigN50":159801,"gcCount":"63397","gcPercent":39.5,"numberOfComponentSequences":1,"numberOfContigs":1,"numberOfScaffolds":1,"scaffoldL50":1,"scaffoldN50":159801,"totalNumberOfChromosomes":1,"totalSequenceLength":"159801","totalUngappedLength":"159801"},"currentAccession":"GCA_000891695.1","organism":{"infraspecificNames":{"strain":"Acj133"},"organismName":"Acinetobacter phage 133","taxId":2919552},"pairedAccession":"GCF_000891695.1","sourceDatabase":"SOURCE_DATABASE_GENBANK","typeMaterial":{"typeDisplayText":"ICTV species exemplar","typeLabel":"TYPE_ICTV"}}
{"accession":"GCA_000893255.1","annotationInfo":{"name":"Annotation submitted by Biochemistry, Tulane University Medical Center","provider":"Biochemistry, Tulane University Medical Center","releaseDate":"2022-02-22","stats":{"geneCounts":{"nonCoding":16,"other":1,"proteinCoding":437,"total":454}}},"assemblyInfo":{"assemblyLevel":"Complete Genome","assemblyName":"ViralProj64543","assemblyStatus":"current","assemblyType":"haploid","pairedAssembly":{"accession":"GCF_000893255.1","annotationName":"Annotation submitted by NCBI RefSeq","status":"current"},"releaseDate":"2010-11-19","submitter":"Biochemistry, Tulane University Medical Center"},"assemblyStats":{"contigL50":1,"contigN50":235229,"gcCount":"87495","gcPercent":37.0,"numberOfComponentSequences":1,"numberOfContigs":1,"numberOfScaffolds":1,"scaffoldL50":1,"scaffoldN50":235229,"totalNumberOfChromosomes":1,"totalSequenceLength":"235229","totalUngappedLength":"235229"},"currentAccession":"GCA_000893255.1","organism":{"organismName":"Aeromonas phage 65","taxId":2919549},"pairedAccession":"GCF_000893255.1","sourceDatabase":"SOURCE_DATABASE_GENBANK","typeMaterial":{"typeDisplayText":"ICTV species exemplar","typeLabel":"TYPE_ICTV"}}
{"accession":"GCA_000894675.1","assemblyInfo":{"assemblyLevel":"Complete Genome","assemblyName":"ViralProj167576","assemblyStatus":"current","assemblyType":"haploid","pairedAssembly":{"accession":"GCF_000894675.1","annotationName":"Annotation submitted by NCBI RefSeq","status":"current"},"releaseDate":"2012-05-14","submitter":"to the INSDC. Molecular Microbiology, St. Res. Center for Appl. Microbiol. & Biotechnol., SRC AMB, 142279, RUSSIA"},"assemblyStats":{"contigL50":1,"contigN50":46387,"gcCount":"17508","gcPercent":37.5,"numberOfComponentSequences":1,"numberOfContigs":1,"numberOfScaffolds":1,"scaffoldL50":1,"scaffoldN50":46387,"totalNumberOfChromosomes":1,"totalSequenceLength":"46387","totalUngappedLength":"46387"},"currentAccession":"GCA_000894675.1","organism":{"organismName":"Acinetobacter phage AP22","taxId":1187128},"pairedAccession":"GCF_000894675.1","sourceDatabase":"SOURCE_DATABASE_GENBANK","typeMaterial":{"typeDisplayText":"ICTV species exemplar","typeLabel":"TYPE_ICTV"}}
{"accession":"GCA_000895175.1","annotationInfo":{"name":"Annotation submitted by Molecular Biology and Plant Virology, University of Stuttgart","provider":"Molecular Biology and Plant Virology, University of Stuttgart","releaseDate":"2012-03-23","stats":{"geneCounts":{"proteinCoding":7,"total":7}}},"assemblyInfo":{"assemblyLevel":"Complete Genome","assemblyName":"ViralMultiSegProj81009","assemblyStatus":"current","assemblyType":"haploid","pairedAssembly":{"accession":"GCF_000895175.1","annotationName":"Annotation submitted by NCBI RefSeq","status":"current"},"releaseDate":"2011-06-27","submitter":"Molecular Biology and Plant Virology, University of Stuttgart"},"assemblyStats":{"contigL50":1,"contigN50":2649,"gcCount":"2378","gcPercent":45.0,"numberOfComponentSequences":2,"numberOfContigs":2,"numberOfScaffolds":2,"scaffoldL50":1,"scaffoldN50":2649,"totalNumberOfChromosomes":2,"totalSequenceLength":"5282","totalUngappedLength":"5282"},"currentAccession":"GCA_000895175.1","organism":{"organismName":"Abutilon mosaic Brazil virus","taxId":1046572},"pairedAccession":"GCF_000895175.1","sourceDatabase":"SOURCE_DATABASE_GENBANK","typeMaterial":{"typeDisplayText":"ICTV species exemplar","typeLabel":"TYPE_ICTV"}}
{"accession":"GCA_000896495.1","annotationInfo":{"name":"Annotation submitted by Bioprotection, The New Zealand Institute for Plant & Food Research Limited","provider":"Bioprotection, The New Zealand Institute for Plant & Food Research Limited","releaseDate":"2012-04-04","stats":{"geneCounts":{"proteinCoding":5,"total":5}}},"assemblyInfo":{"assemblyLevel":"Complete Genome","assemblyName":"ViralProj77137","assemblyStatus":"current","assemblyType":"haploid","pairedAssembly":{"accession":"GCF_000896495.1","annotationName":"Annotation submitted by NCBI RefSeq","status":"current"},"releaseDate":"2011-11-10","submitter":"Bioprotection, The New Zealand Institute for Plant & Food Research Limited"},"assemblyStats":{"contigL50":1,"contigN50":7488,"gcCount":"3481","gcPercent":46.5,"numberOfComponentSequences":1,"numberOfContigs":1,"numberOfScaffolds":1,"scaffoldL50":1,"scaffoldN50":7488,"totalNumberOfChromosomes":1,"totalSequenceLength":"7488","totalUngappedLength":"7488"},"currentAccession":"GCA_000896495.1","organism":{"infraspecificNames":{"isolate":"TP7-93B"},"organismName":"Actinidia virus B","taxId":1112770},"pairedAccession":"GCF_000896495.1","sourceDatabase":"SOURCE_DATABASE_GENBANK","typeMaterial":{"typeDisplayText":"ICTV species exemplar","typeLabel":"TYPE_ICTV"}}
{"accession":"GCA_000898295.2","annotationInfo":{"name":"Annotation submitted by Department of Pathogen Biology, Zhengzhou University","provider":"Department of Pathogen Biology, Zhengzhou University","releaseDate":"2014-02-12","stats":{"geneCounts":{"nonCoding":8,"proteinCoding":256,"total":264}}},"assemblyInfo":{"assemblyLevel":"Complete Genome","assemblyName":"ViralProj169230","assemblyStatus":"current","assemblyType":"haploid","pairedAssembly":{"accession":"GCF_000898295.2","annotationName":"Annotation submitted by NCBI RefSeq","status":"current"},"releaseDate":"2014-02-05","submitter":"Department of Pathogen Biology, Zhengzhou University"},"assemblyStats":{"contigL50":1,"contigN50":166687,"gcCount":"57355","gcPercent":34.5,"numberOfComponentSequences":1,"numberOfContigs":1,"numberOfScaffolds":1,"scaffoldL50":1,"scaffoldN50":166687,"totalNumberOfChromosomes":1,"totalSequenceLength":"166687","totalUngappedLength":"166687"},"currentAccession":"GCA_000898295.2","organism":{"organismName":"Acinetobacter phage ZZ1","taxId":1049283},"pairedAccession":"GCF_000898295.2","sourceDatabase":"SOURCE_DATABASE_GENBANK","typeMaterial":{"typeDisplayText":"ICTV species exemplar","typeLabel":"TYPE_ICTV"}}
{"accession":"GCA_000900375.1","annotationInfo":{"name":"Annotation submitted by Biosciences Research Division, Dep of Primary Industries","provider":"Biosciences Research Division, Dep of Primary Industries","releaseDate":"2013-09-11","stats":{"geneCounts":{"proteinCoding":118,"total":118}}},"assemblyInfo":{"assemblyLevel":"Complete Genome","assemblyMethod":"SOAPdenovo_127mer v. 1.05; newbler v. 2.5.3; cap3 v. 1; PriceTI v. 0.18","assemblyName":"ViralProj177933","assemblyStatus":"current","assemblyType":"haploid","pairedAssembly":{"accession":"GCF_000900375.1","annotationName":"Annotation submitted by NCBI RefSeq","status":"current"},"releaseDate":"2012-10-12","sequencingTech":"Sanger dideoxy sequencing; 454; Illumina","submitter":"Biosciences Research Division, Dep of Primary Industries"},"assemblyStats":{"contigL50":1,"contigN50":211518,"gcCount":"98910","gcPercent":47.0,"numberOfComponentSequences":1,"numberOfContigs":1,"numberOfScaffolds":1,"scaffoldL50":1,"scaffoldN50":211518,"totalNumberOfChromosomes":1,"totalSequenceLength":"211518","totalUngappedLength":"211518"},"currentAccession":"GCA_000900375.1","organism":{"infraspecificNames":{"isolate":"Victoria"},"organismName":"Abalone herpesvirus Victoria/AUS/2009","taxId":1241371},"pairedAccession":"GCF_000900375.1","sourceDatabase":"SOURCE_DATABASE_GENBANK","typeMaterial":{"typeDisplayText":"ICTV species exemplar","typeLabel":"TYPE_ICTV"}}
{"accession":"GCA_000901775.1","annotationInfo":{"name":"Annotation submitted by Institut de Biologie Integrative et des Systemes (IBIS), Laval University","provider":"Institut de Biologie Integrative et des Systemes (IBIS), Laval University","releaseDate":"2012-03-03","stats":{"geneCounts":{"proteinCoding":83,"total":83}}},"assemblyInfo":{"assemblyLevel":"Complete Genome","assemblyMethod":"GS Assembler v. 2.5","assemblyName":"ViralProj181214","assemblyStatus":"current","assemblyType":"haploid","pairedAssembly":{"accession":"GCF_000901775.1","annotationName":"Annotation submitted by NCBI RefSeq","status":"current"},"releaseDate":"2012-02-27","sequencingTech":"454","submitter":"Institut de Biologie Integrative et des Systemes (IBIS), Laval University"},"assemblyStats":{"contigL50":1,"contigN50":43551,"gcCount":"24138","gcPercent":55.5,"numberOfComponentSequences":1,"numberOfContigs":1,"numberOfScaffolds":1,"scaffoldL50":1,"scaffoldN50":43551,"totalNumberOfChromosomes":1,"totalSequenceLength":"43551","totalUngappedLength":"43551"},"currentAccession":"GCA_000901775.1","organism":{"infraspecificNames":{"isolate":"HER109"},"organismName":"Aeromonas phage vB_AsaM-56","taxId":1127514},"pairedAccession":"GCF_000901775.1","sourceDatabase":"SOURCE_DATABASE_GENBANK","typeMaterial":{"typeDisplayText":"ICTV species exemplar","typeLabel":"TYPE_ICTV"}}
{"accession":"GCA_000901975.1","annotationInfo":{"name":"Annotation submitted by Biochemistry, Tulane University Medical Center","provider":"Biochemistry, Tulane University Medical Center","releaseDate":"2012-09-05","stats":{"geneCounts":{"nonCoding":12,"other":2,"proteinCoding":229,"total":243}}},"assemblyInfo":{"assemblyLevel":"Complete Genome","assemblyName":"ViralProj181986","assemblyStatus":"current","assemblyType":"haploid","pairedAssembly":{"accession":"GCF_000901975.1","annotationName":"Annotation submitted by NCBI RefSeq","status":"current"},"releaseDate":"2012-08-31","submitter":"Biochemistry, Tulane University Medical Center"},"assemblyStats":{"contigL50":1,"contigN50":160646,"gcCount":"66229","gcPercent":41.0,"numberOfComponentSequences":1,"numberOfContigs":1,"numberOfScaffolds":1,"scaffoldL50":1,"scaffoldN50":160646,"totalNumberOfChromosomes":1,"totalSequenceLength":"160646","totalUngappedLength":"160646"},"currentAccession":"GCA_000901975.1","organism":{"organismName":"Aeromonas phage Aes508","taxId":1198013},"pairedAccession":"GCF_000901975.1","sourceDatabase":"SOURCE_DATABASE_GENBANK","typeMaterial":{"typeDisplayText":"ICTV species exemplar","typeLabel":"TYPE_ICTV"}}
{"accession":"GCA_000902435.1","annotationInfo":{"name":"Annotation submitted by College of Veterinary Medicine, Laboratory of Aquatic Animal Medicine","provider":"College of Veterinary Medicine, Laboratory of Aquatic Animal Medicine","releaseDate":"2012-02-22","stats":{"geneCounts":{"proteinCoding":51,"total":51}}},"assemblyInfo":{"assemblyLevel":"Complete Genome","assemblyName":"ViralProj181221","assemblyStatus":"current","assemblyType":"haploid","pairedAssembly":{"accession":"GCF_000902435.1","annotationName":"Annotation submitted by NCBI RefSeq","status":"current"},"releaseDate":"2012-02-06","submitter":"College of Veterinary Medicine, Laboratory of Aquatic Animal Medicine"},"assemblyStats":{"contigL50":1,"contigN50":41572,"gcCount":"23662","gcPercent":57.0,"numberOfComponentSequences":1,"numberOfContigs":1,"numberOfScaffolds":1,"scaffoldL50":1,"scaffoldN50":41572,"totalNumberOfChromosomes":1,"totalSequenceLength":"41572","totalUngappedLength":"41572"},"currentAccession":"GCA_000902435.1","organism":{"organismName":"Aeromonas phage phiAS7","taxId":1141132},"pairedAccession":"GCF_000902435.1","sourceDatabase":"SOURCE_DATABASE_GENBANK","typeMaterial":{"typeDisplayText":"ICTV species exemplar","typeLabel":"TYPE_ICTV"}}
{"accession":"GCA_000902615.1","annotationInfo":{"name":"Annotation submitted by Department of Laboratory Medicine and Research Institute of Antimicrobial Resistance, Yonsei University College of Medicine","provider":"Department of Laboratory Medicine and Research Institute of Antimicrobial Resistance, Yonsei University College of Medicine","releaseDate":"2012-08-26","stats":{"geneCounts":{"proteinCoding":62,"total":62}}},"assemblyInfo":{"assemblyLevel":"Complete Genome","assemblyName":"ViralProj181989","assemblyStatus":"current","assemblyType":"haploid","pairedAssembly":{"accession":"GCF_000902615.1","annotationName":"Annotation submitted by NCBI RefSeq","status":"current"},"releaseDate":"2012-08-21","submitter":"Department of Laboratory Medicine and Research Institute of Antimicrobial Resistance, Yonsei University College of Medicine"},"assemblyStats":{"contigL50":1,"contigN50":45364,"gcCount":"17716","gcPercent":39.0,"numberOfComponentSequences":1,"numberOfContigs":1,"numberOfScaffolds":1,"scaffoldL50":1,"scaffoldN50":45364,"totalNumberOfChromosomes":1,"totalSequenceLength":"45364","totalUngappedLength":"45364"},"currentAccession":"GCA_000902615.1","organism":{"organismName":"Acinetobacter phage YMC/09/02/B1251","taxId":1221835},"pairedAccession":"GCF_000902615.1","sourceDatabase":"SOURCE_DATABASE_GENBANK","typeMaterial":{"typeDisplayText":"ICTV species exemplar","typeLabel":"TYPE_ICTV"}}
{"accession":"GCA_000903495.1","annotationInfo":{"name":"Annotation submitted by Nanjing Agricultural University, College of Veterinary Medicine","provider":"Nanjing Agricultural University, College of Veterinary Medicine","releaseDate":"2012-07-14","stats":{"geneCounts":{"proteinCoding":427,"total":427}}},"assemblyInfo":{"assemblyLevel":"Complete Genome","assemblyName":"ViralProj181987","assemblyStatus":"current","assemblyType":"haploid","pairedAssembly":{"accession":"GCF_000903495.1","annotationName":"Annotation submitted by NCBI RefSeq","status":"current"},"releaseDate":"2012-07-10","submitter":"Nanjing Agricultural University, College of Veterinary Medicine"},"assemblyStats":{"contigL50":1,"contigN50":231743,"gcCount":"89965","gcPercent":39.0,"numberOfComponentSequences":1,"numberOfContigs":1,"numberOfScaffolds":1,"scaffoldL50":1,"scaffoldN50":231743,"totalNumberOfChromosomes":1,"totalSequenceLength":"231743","totalUngappedLength":"231743"},"currentAccession":"GCA_000903495.1","organism":{"organismName":"Aeromonas phage CC2","taxId":1204516},"pairedAccession":"GCF_000903495.1","sourceDatabase":"SOURCE_DATABASE_GENBANK","typeMaterial":{"typeDisplayText":"ICTV species exemplar","typeLabel":"TYPE_ICTV"}}
{"accession":"GCA_000904035.1","annotationInfo":{"name":"Annotation submitted by URMITE UM63 CNRS 7278 IRD 198 INSERM U1905, Aix-Marseille University","provider":"URMITE UM63 CNRS 7278 IRD 198 INSERM U1905, Aix-Marseille University","releaseDate":"2013-01-09","stats":{"geneCounts":{"nonCoding":3,"other":1,"proteinCoding":894,"pseudogene":17,"total":915}}},"assemblyInfo":{"assemblyLevel":"Complete Genome","assemblyName":"ViralProj186430","assemblyStatus":"current","assemblyType":"haploid","pairedAssembly":{"accession":"GCF_000904035.1","annotationName":"Annotation submitted by NCBI RefSeq","status":"current"},"releaseDate":"2013-01-04","submitter":"URMITE UM63 CNRS 7278 IRD 198 INSERM U1905, Aix-Marseille University"},"assemblyStats":{"contigL50":1,"contigN50":1021348,"gcCount":"251714","gcPercent":24.5,"numberOfComponentSequences":1,"numberOfContigs":1,"numberOfScaffolds":1,"scaffoldL50":1,"scaffoldN50":1021348,"totalNumberOfChromosomes":1,"totalSequenceLength":"1021348","totalUngappedLength":"1021348"},"currentAccession":"GCA_000904035.1","organism":{"infraspecificNames":{"strain":"M10A"},"organismName":"Acanthamoeba polyphaga moumouvirus","taxId":1269028},"pairedAccession":"GCF_000904035.1","sourceDatabase":"SOURCE_DATABASE_GENBANK","typeMaterial":{"typeDisplayText":"ICTV species exemplar","typeLabel":"TYPE_ICTV"}}
{"accession":"GCA_000905055.1","annotationInfo":{"name":"Annotation submitted by College of Marine Science, University of South Florida","provider":"College of Marine Science, University of South Florida","releaseDate":"2013-01-10","stats":{"geneCounts":{"proteinCoding":2,"total":2}}},"assemblyInfo":{"assemblyLevel":"Complete Genome","assemblyName":"ViralProj186432","assemblyStatus":"current","assemblyType":"haploid","pairedAssembly":{"accession":"GCF_000905055.1","annotationName":"Annotation submitted by NCBI RefSeq","status":"current"},"releaseDate":"2013-01-10","submitter":"College of Marine Science, University of South Florida"},"assemblyStats":{"contigL50":1,"contigN50":1670,"gcCount":"868","gcPercent":52.0,"numberOfComponentSequences":1,"numberOfContigs":1,"numberOfScaffolds":1,"scaffoldL50":1,"scaffoldN50":1670,"totalNumberOfChromosomes":1,"totalSequenceLength":"1670","totalUngappedLength":"1670"},"currentAccession":"GCA_000905055.1","organism":{"infraspecificNames":{"isolate":"154_D11"},"organismName":"Acartia tonsa copepod circovirus","taxId":1168547},"pairedAccession":"GCF_000905055.1","sourceDatabase":"SOURCE_DATABASE_GENBANK"}
{"accession":"GCA_000907075.1","annotationInfo":{"name":"Annotation submitted by Biochemistry, Tulane University Health Sciences Center","provider":"Biochemistry, Tulane University Health Sciences Center","releaseDate":"2012-07-31","stats":{"geneCounts":{"nonCoding":14,"proteinCoding":243,"total":257}}},"assemblyInfo":{"assemblyLevel":"Complete Genome","assemblyName":"ViralProj195532","assemblyStatus":"current","assemblyType":"haploid","pairedAssembly":{"accession":"GCF_000907075.1","annotationName":"Annotation submitted by NCBI RefSeq","status":"current"},"releaseDate":"2012-07-17","submitter":"Biochemistry, Tulane University Health Sciences Center"},"assemblyStats":{"contigL50":1,"contigN50":161978,"gcCount":"66897","gcPercent":41.5,"numberOfComponentSequences":1,"numberOfContigs":1,"numberOfScaffolds":1,"scaffoldL50":1,"scaffoldN50":161978,"totalNumberOfChromosomes":1,"totalSequenceLength":"161978","totalUngappedLength":"161978"},"currentAccession":"GCA_000907075.1","organism":{"organismName":"Aeromonas phage Aes012","taxId":1198014},"pairedAccession":"GCF_000907075.1","sourceDatabase":"SOURCE_DATABASE_GENBANK","typeMaterial":{"typeDisplayText":"ICTV species exemplar","typeLabel":"TYPE_ICTV"}}
{"accession":"GCA_000907395.1","annotationInfo":{"name":"Annotation submitted by Institut de Recherche sur la Biologie de l'Insecte, Universite Francois Rabelais de Tours, Avenue Monge - Parc Grandmont - Tours, F-37200, FRANCE","provider":"Institut de Recherche sur la Biologie de l'Insecte, Universite Francois Rabelais de Tours, Avenue Monge - Parc Grandmont - Tours, F-37200, FRANCE","releaseDate":"2015-03-01","stats":{"geneCounts":{"proteinCoding":247,"total":247}}},"assemblyInfo":{"assemblyLevel":"Complete Genome","assemblyName":"ViralProj203665","assemblyStatus":"current","assemblyType":"haploid","bioprojectAccession":"PRJEB1432","bioprojectLineage":[{"bioprojects":[{"accession":"PRJEB1432","title":"Adoxophyes honmai entomopoxvirus 'L', complete genome."}]}],"biosample":{"accession":"SAMEA3138435","attributes":[{"name":"Alias","value":"GCA_000427135"},{"name":"Broker name","value":"European Nucleotide Archive"},{"name":"ENA checklist","value":"ERC000011"},{"name":"INSDC center alias","value":"EBI"},{"name":"INSDC center name","value":"European Bioinformatics Institute"},{"name":"INSDC first public","value":"2014-11-20T12:20:15Z"},{"name":"INSDC last update","value":"2014-11-20T11:47:23Z"},{"name":"INSDC status","value":"public"},{"name":"SRA accession","value":"ERS610370"},{"name":"sample_name","value":"ERS610370"},{"name":"Title","value":"BioSample entry for genome collection GCA_000427135"},{"name":"geo_loc_name","value":"Japan"},{"name":"host","value":"Adoxophyes honmai"},{"name":"isolate","value":"Tokyo"}],"description":{"organism":{"organismName":"Adoxophyes honmai entomopoxvirus 'L'","taxId":1293540},"title":"GCA_000427135"},"lastUpdated":"2019-04-18T11:12:39.120","models":["Generic"],"owner":{"name":"EBI"},"package":"Generic.1.0","publicationDate":"2014-11-20T00:00:00.000","sampleIds":[{"db":"SRA","value":"ERS610370"}],"status":{"status":"live","when":"2014-11-21T08:58:46.590"},"submissionDate":"2014-11-21T08:58:46.590"},"pairedAssembly":{"accession":"GCF_000907395.1","annotationName":"Annotation submitted by NCBI RefSeq","status":"current"},"releaseDate":"2013-05-17","submitter":"Institut de Recherche sur la Biologie de l'Insecte, Universite Francois Rabelais de Tours, Avenue Monge - Parc Grandmont - Tours, F-37200, FRANCE"},"assemblyStats":{"contigL50":1,"contigN50":228750,"gcCount":"48029","gcPercent":21.0,"numberOfComponentSequences":1,"numberOfContigs":1,"numberOfScaffolds":1,"scaffoldL50":1,"scaffoldN50":228750,"totalNumberOfChromosomes":1,"totalSequenceLength":"228750","totalUngappedLength":"228750"},"currentAccession":"GCA_000907395.1","organism":{"infraspecificNames":{"isolate":"Tokyo"},"organismName":"Adoxophyes honmai entomopoxvirus 'L'","taxId":1293540},"pairedAccession":"GCF_000907395.1","sourceDatabase":"SOURCE_DATABASE_GENBANK","typeMaterial":{"typeDisplayText":"ICTV species exemplar","typeLabel":"TYPE_ICTV"}}
{"accession":"GCA_000907515.1","annotationInfo":{"name":"Annotation submitted by Department of Microbiology, Third Military Medical University","provider":"Department of Microbiology, Third Military Medical University","releaseDate":"2013-05-20","stats":{"geneCounts":{"proteinCoding":54,"total":54}}},"assemblyInfo":{"assemblyLevel":"Complete Genome","assemblyMethod":"Newbler v. 2.3","assemblyName":"ViralProj206470","assemblyStatus":"current","assemblyType":"haploid","pairedAssembly":{"accession":"GCF_000907515.1","annotationName":"Annotation submitted by NCBI RefSeq","status":"current"},"releaseDate":"2012-10-24","sequencingTech":"454","submitter":"Department of Microbiology, Third Military Medical University"},"assemblyStats":{"contigL50":1,"contigN50":42185,"gcCount":"16516","gcPercent":39.0,"numberOfComponentSequences":1,"numberOfContigs":1,"numberOfScaffolds":1,"scaffoldL50":1,"scaffoldN50":42185,"totalNumberOfChromosomes":1,"totalSequenceLength":"42185","totalUngappedLength":"42185"},"currentAccession":"GCA_000907515.1","organism":{"organismName":"Acinetobacter phage Abp1","taxId":1235824},"pairedAccession":"GCF_000907515.1","sourceDatabase":"SOURCE_DATABASE_GENBANK","typeMaterial":{"typeDisplayText":"ICTV species exemplar","typeLabel":"TYPE_ICTV"}}
{"accession":"GCA_000908295.1","assemblyInfo":{"assemblyLevel":"Complete Genome","assemblyName":"ViralProj198480","assemblyStatus":"current","assemblyType":"haploid","pairedAssembly":{"accession":"GCF_000908295.1","annotationName":"Annotation submitted by NCBI RefSeq","status":"current"},"releaseDate":"2013-04-11","sequencingTech":"Sanger dideoxy sequencing","submitter":"L'institut National de la Recherche Scientifique-Institut Armand-Frappier, Universite du Quebec"},"assemblyStats":{"contigL50":1,"contigN50":2517,"gcCount":"1116","gcPercent":44.5,"numberOfComponentSequences":1,"numberOfContigs":1,"numberOfScaffolds":1,"scaffoldL50":1,"scaffoldN50":2517,"totalNumberOfChromosomes":1,"totalSequenceLength":"2517","totalUngappedLength":"2517"},"currentAccession":"GCA_000908295.1","organism":{"infraspecificNames":{"isolate":"AdVVV-Japan"},"organismName":"Acheta domesticus volvovirus","taxId":1291515},"pairedAccession":"GCF_000908295.1","sourceDatabase":"SOURCE_DATABASE_GENBANK"}
{"accession":"GCA_000908675.1","annotationInfo":{"name":"Annotation submitted by The First Affiliated Hospital of Chongqing Medical University","provider":"The First Affiliated Hospital of Chongqing Medical University","releaseDate":"2013-01-16","stats":{"geneCounts":{"proteinCoding":29,"total":29}}},"assemblyInfo":{"assemblyLevel":"Complete Genome","assemblyName":"ViralProj206500","assemblyStatus":"current","assemblyType":"haploid","pairedAssembly":{"accession":"GCF_000908675.1","annotationName":"Annotation submitted by NCBI RefSeq","status":"current"},"releaseDate":"2013-01-11","sequencingTech":"Sanger dideoxy sequencing","submitter":"The First Affiliated Hospital of Chongqing Medical University"},"assemblyStats":{"contigL50":1,"contigN50":31185,"gcCount":"12217","gcPercent":39.0,"numberOfComponentSequences":1,"numberOfContigs":1,"numberOfScaffolds":1,"scaffoldL50":1,"scaffoldN50":31185,"totalNumberOfChromosomes":1,"totalSequenceLength":"31185","totalUngappedLength":"31185"},"currentAccession":"GCA_000908675.1","organism":{"organismName":"Acinetobacter phage AB3","taxId":1273713},"pairedAccession":"GCF_000908675.1","sourceDatabase":"SOURCE_DATABASE_GENBANK","typeMaterial":{"typeDisplayText":"ICTV species exemplar","typeLabel":"TYPE_ICTV"}}
{"accession":"GCA_000911115.1","annotationInfo":{"name":"Annotation submitted by Microbiology and Immunology, Clinical Virology - Rega Institute","provider":"Microbiology and Immunology, Clinical Virology - Rega Institute","releaseDate":"2013-11-27","stats":{"geneCounts":{"other":1,"proteinCoding":4,"total":5}}},"assemblyInfo":{"assemblyLevel":"Complete Genome","assemblyMethod":"CLC Genomics Workbench v. 5.5.1","assemblyName":"ViralProj222309","assemblyStatus":"current","assemblyType":"haploid","pairedAssembly":{"accession":"GCF_000911115.1","annotationName":"Annotation submitted by NCBI RefSeq","status":"current"},"releaseDate":"2013-09-16","sequencingTech":"Sanger dideoxy sequencing; 454","submitter":"Microbiology and Immunology, Clinical Virology - Rega Institute"},"assemblyStats":{"contigL50":1,"contigN50":5722,"gcCount":"2456","gcPercent":43.0,"numberOfComponentSequences":1,"numberOfContigs":1,"numberOfScaffolds":1,"scaffoldL50":1,"scaffoldN50":5722,"totalNumberOfChromosomes":1,"totalSequenceLength":"5722","totalUngappedLength":"5722"},"currentAccession":"GCA_000911115.1","organism":{"infraspecificNames":{"isolate":"DK-1/2011"},"organismName":"African elephant polyomavirus 1","taxId":1399914},"pairedAccession":"GCF_000911115.1","sourceDatabase":"SOURCE_DATABASE_GENBANK","typeMaterial":{"typeDisplayText":"ICTV species exemplar","typeLabel":"TYPE_ICTV"}}
{"accession":"GCA_000912155.1","annotationInfo":{"name":"Annotation submitted by l'Institut National de la Recherche Scientifique-Institut Armand-Frappier, Universite du Quebec","provider":"l'Institut National de la Recherche Scientifique-Institut Armand-Frappier, Universite du Quebec","releaseDate":"2013-11-20","stats":{"geneCounts":{"proteinCoding":4,"total":4}}},"assemblyInfo":{"assemblyLevel":"Complete Genome","assemblyName":"ViralProj223005","assemblyStatus":"current","assemblyType":"haploid","pairedAssembly":{"accession":"GCF_000912155.1","annotationName":"Annotation submitted by NCBI RefSeq","status":"current"},"releaseDate":"2013-09-25","sequencingTech":"Sanger dideoxy sequencing","submitter":"l'Institut National de la Recherche Scientifique-Institut Armand-Frappier, Universite du Quebec"},"assemblyStats":{"contigL50":1,"contigN50":4945,"gcCount":"1876","gcPercent":38.0,"numberOfComponentSequences":1,"numberOfContigs":1,"numberOfScaffolds":1,"scaffoldL50":1,"scaffoldN50":4945,"totalNumberOfChromosomes":1,"totalSequenceLength":"4945","totalUngappedLength":"4945"},"currentAccession":"GCA_000912155.1","organism":{"infraspecificNames":{"isolate":"Kalamazoo"},"organismName":"Acheta domestica mini ambidensovirus","taxId":1404345},"pairedAccession":"GCF_000912155.1","sourceDatabase":"SOURCE_DATABASE_GENBANK","typeMaterial":{"typeDisplayText":"ICTV species exemplar","typeLabel":"TYPE_ICTV"}}
{"accession":"GCA_000914775.1","annotationInfo":{"name":"Annotation submitted by Microorganisms, Leibniz Institute DSMZ - German Collection of Microorganisms and Cell Cultures","provider":"Microorganisms, Leibniz Institute DSMZ - German Collection of Microorganisms and Cell Cultures","releaseDate":"2013-12-23","stats":{"geneCounts":{"proteinCoding":91,"total":91}}},"assemblyInfo":{"assemblyLevel":"Complete Genome","assemblyName":"ViralProj240045","assemblyStatus":"current","assemblyType":"haploid","pairedAssembly":{"accession":"GCF_000914775.1","annotationName":"Annotation submitted by NCBI RefSeq","status":"current"},"releaseDate":"2013-12-18","submitter":"Microorganisms, Leibniz Institute DSMZ - German Collection of Microorganisms and Cell Cultures"},"assemblyStats":{"contigL50":1,"contigN50":72329,"gcCount":"39356","gcPercent":54.5,"numberOfComponentSequences":1,"numberOfContigs":1,"numberOfScaffolds":1,"scaffoldL50":1,"scaffoldN50":72329,"totalNumberOfChromosomes":1,"totalSequenceLength":"72329","totalUngappedLength":"72329"},"currentAccession":"GCA_000914775.1","organism":{"infraspecificNames":{"strain":"JWAlpha"},"organismName":"Achromobacter phage JWAlpha","taxId":1416009},"pairedAccession":"GCF_000914775.1","sourceDatabase":"SOURCE_DATABASE_GENBANK","typeMaterial":{"typeDisplayText":"ICTV species exemplar","typeLabel":"TYPE_ICTV"}}
{"accession":"GCA_000915715.1","annotationInfo":{"name":"Annotation submitted by Department of Respiratory Medicine, PLA Hospital 307","provider":"Department of Respiratory Medicine, PLA Hospital 307","releaseDate":"2014-02-12","stats":{"geneCounts":{"proteinCoding":57,"total":57}}},"assemblyInfo":{"assemblyLevel":"Complete Genome","assemblyMethod":"Newbler v. 2.8","assemblyName":"ViralProj240027","assemblyStatus":"current","assemblyType":"haploid","pairedAssembly":{"accession":"GCF_000915715.1","annotationName":"Annotation submitted by NCBI RefSeq","status":"current"},"releaseDate":"2014-02-07","sequencingTech":"IonTorrent","submitter":"Department of Respiratory Medicine, PLA Hospital 307"},"assemblyStats":{"contigL50":1,"contigN50":43050,"gcCount":"19577","gcPercent":45.5,"numberOfComponentSequences":1,"numberOfContigs":1,"numberOfScaffolds":1,"scaffoldL50":1,"scaffoldN50":43050,"totalNumberOfChromosomes":1,"totalSequenceLength":"43050","totalUngappedLength":"43050"},"currentAccession":"GCA_000915715.1","organism":{"organismName":"Acinetobacter phage IMEAB3","taxId":1458669},"pairedAccession":"GCF_000915715.1","sourceDatabase":"SOURCE_DATABASE_GENBANK","typeMaterial":{"typeDisplayText":"ICTV species exemplar","typeLabel":"TYPE_ICTV"}}
{"accession":"GCA_000916495.1","annotationInfo":{"name":"Annotation submitted by Center for Phage Technology","provider":"Center for Phage Technology","releaseDate":"2013-10-29","stats":{"geneCounts":{"proteinCoding":45,"total":45}}},"assemblyInfo":{"assemblyLevel":"Complete Genome","assemblyName":"ViralProj240050","assemblyStatus":"current","assemblyType":"haploid","bioprojectAccession":"PRJNA222858","bioprojectLineage":[{"bioprojects":[{"accession":"PRJNA222858","title":"Bacteriophage Genome Sequencing"}]}],"pairedAssembly":{"accession":"GCF_000916495.1","annotationName":"Annotation submitted by NCBI RefSeq","status":"current"},"releaseDate":"2013-10-24","submitter":"Center for Phage Technology"},"assemblyStats":{"contigL50":1,"contigN50":40739,"gcCount":"17186","gcPercent":42.0,"numberOfComponentSequences":1,"numberOfContigs":1,"numberOfScaffolds":1,"scaffoldL50":1,"scaffoldN50":40739,"totalNumberOfChromosomes":1,"totalSequenceLength":"40739","totalUngappedLength":"40739"},"currentAccession":"GCA_000916495.1","organism":{"organismName":"Acinetobacter phage Petty","taxId":1406779},"pairedAccession":"GCF_000916495.1","sourceDatabase":"SOURCE_DATABASE_GENBANK","typeMaterial":{"typeDisplayText":"ICTV species exemplar","typeLabel":"TYPE_ICTV"}}
{"accession":"GCA_000917335.1","annotationInfo":{"name":"Annotation submitted by Center for Phage Technology","provider":"Center for Phage Technology","releaseDate":"2013-10-29","stats":{"geneCounts":{"proteinCoding":95,"total":95}}},"assemblyInfo":{"assemblyLevel":"Complete Genome","assemblyName":"ViralProj240048","assemblyStatus":"current","assemblyType":"haploid","bioprojectAccession":"PRJNA222858","bioprojectLineage":[{"bioprojects":[{"accession":"PRJNA222858","title":"Bacteriophage Genome Sequencing"}]}],"pairedAssembly":{"accession":"GCF_000917335.1","annotationName":"Annotation submitted by NCBI RefSeq","status":"current"},"releaseDate":"2013-10-24","submitter":"Center for Phage Technology"},"assemblyStats":{"contigL50":1,"contigN50":77792,"gcCount":"29379","gcPercent":38.0,"numberOfComponentSequences":1,"numberOfContigs":1,"numberOfScaffolds":1,"scaffoldL50":1,"scaffoldN50":77792,"totalNumberOfChromosomes":1,"totalSequenceLength":"77792","totalUngappedLength":"77792"},"currentAccession":"GCA_000917335.1","organism":{"organismName":"Acinetobacter phage Presley","taxId":1406780},"pairedAccession":"GCF_000917335.1","sourceDatabase":"SOURCE_DATABASE_GENBANK","typeMaterial":{"typeDisplayText":"ICTV species exemplar","typeLabel":"TYPE_ICTV"}}
{"accession":"GCA_000919155.1","assemblyInfo":{"assemblyLevel":"Complete Genome","assemblyName":"ViralProj244477","assemblyStatus":"current","assemblyType":"haploid","pairedAssembly":{"accession":"GCF_000919155.1","annotationName":"Annotation submitted by NCBI RefSeq","status":"current"},"releaseDate":"2014-04-02","submitter":"College of Veterinary Medicine, China Agricultural University"},"assemblyStats":{"contigL50":1,"contigN50":8976,"gcCount":"3875","gcPercent":43.0,"numberOfComponentSequences":1,"numberOfContigs":1,"numberOfScaffolds":1,"scaffoldL50":1,"scaffoldN50":8976,"totalNumberOfChromosomes":1,"totalSequenceLength":"8976","totalUngappedLength":"8976"},"currentAccession":"GCA_000919155.1","organism":{"infraspecificNames":{"strain":"GL/12"},"organismName":"aalivirus A1","taxId":1482734},"pairedAccession":"GCF_000919155.1","sourceDatabase":"SOURCE_DATABASE_GENBANK","typeMaterial":{"typeDisplayText":"ICTV species exemplar","typeLabel":"TYPE_ICTV"}}
{"accession":"GCA_000920195.1","annotationInfo":{"name":"Annotation submitted by Biochemistry, Tulane University Medical Center","provider":"Biochemistry, Tulane University Medical Center","releaseDate":"2010-11-24","stats":{"geneCounts":{"nonCoding":25,"other":1,"proteinCoding":330,"total":356}}},"assemblyInfo":{"assemblyLevel":"Complete Genome","assemblyName":"ViralProj240747","assemblyStatus":"current","assemblyType":"haploid","pairedAssembly":{"accession":"GCF_000920195.1","annotationName":"Annotation submitted by NCBI RefSeq","status":"current"},"releaseDate":"2010-11-19","submitter":"Biochemistry, Tulane University Medical Center"},"assemblyStats":{"contigL50":1,"contigN50":222006,"gcCount":"93338","gcPercent":42.0,"numberOfComponentSequences":1,"numberOfContigs":1,"numberOfScaffolds":1,"scaffoldL50":1,"scaffoldN50":222006,"totalNumberOfChromosomes":1,"totalSequenceLength":"222006","totalUngappedLength":"222006"},"currentAccession":"GCA_000920195.1","organism":{"organismName":"Aeromonas phage PX29","taxId":926067},"pairedAccession":"GCF_000920195.1","sourceDatabase":"SOURCE_DATABASE_GENBANK","typeMaterial":{"typeDisplayText":"ICTV species exemplar","typeLabel":"TYPE_ICTV"}}
{"accession":"GCA_000924735.1","annotationInfo":{"name":"Annotation submitted by Clinical Veterinary Medicine, University of Cambridge","provider":"Clinical Veterinary Medicine, University of Cambridge","releaseDate":"2013-01-22","stats":{"geneCounts":{"proteinCoding":6,"total":6}}},"assemblyInfo":{"assemblyLevel":"Complete Genome","assemblyName":"ViralProj265895","assemblyStatus":"current","assemblyType":"haploid","pairedAssembly":{"accession":"GCF_000924735.1","annotationName":"Annotation submitted by NCBI RefSeq","status":"current"},"releaseDate":"2012-11-20","submitter":"Clinical Veterinary Medicine, University of Cambridge"},"assemblyStats":{"contigL50":1,"contigN50":15504,"gcCount":"6520","gcPercent":42.0,"numberOfComponentSequences":1,"numberOfContigs":1,"numberOfScaffolds":1,"scaffoldL50":1,"scaffoldN50":15504,"totalNumberOfChromosomes":1,"totalSequenceLength":"15504","totalUngappedLength":"15504"},"currentAccession":"GCA_000924735.1","organism":{"organismName":"Achimota virus 2","taxId":1261101},"pairedAccession":"GCF_000924735.1","sourceDatabase":"SOURCE_DATABASE_GENBANK","typeMaterial":{"typeDisplayText":"ICTV species exemplar","typeLabel":"TYPE_ICTV"}}
{"accession":"GCA_000925015.1","annotationInfo":{"name":"Annotation submitted by Queen Astrid Military Hospital","provider":"Queen Astrid Military Hospital","releaseDate":"2014-08-18","stats":{"geneCounts":{"nonCoding":22,"proteinCoding":156,"total":178}}},"assemblyInfo":{"assemblyLevel":"Complete Genome","assemblyName":"ViralProj266778","assemblyStatus":"current","assemblyType":"haploid","pairedAssembly":{"accession":"GCF_000925015.1","annotationName":"Annotation submitted by NCBI RefSeq","status":"current"},"releaseDate":"2014-04-30","submitter":"Queen Astrid Military Hospital"},"assemblyStats":{"contigL50":1,"contigN50":99730,"gcCount":"37169","gcPercent":37.5,"numberOfComponentSequences":1,"numberOfContigs":1,"numberOfScaffolds":1,"scaffoldL50":1,"scaffoldN50":99730,"totalNumberOfChromosomes":1,"totalSequenceLength":"99730","totalUngappedLength":"99730"},"currentAccession":"GCA_000925015.1","organism":{"organismName":"Acinetobacter phage vB_AbaM_Acibel004","taxId":1481186},"pairedAccession":"GCF_000925015.1","sourceDatabase":"SOURCE_DATABASE_GENBANK"}
{"accession":"GCA_000925575.1","annotationInfo":{"name":"Annotation submitted by Clinical Veterinary Medicine, University of Cambridge","provider":"Clinical Veterinary Medicine, University of Cambridge","releaseDate":"2013-01-22","stats":{"geneCounts":{"proteinCoding":6,"total":6}}},"assemblyInfo":{"assemblyLevel":"Complete Genome","assemblyName":"ViralProj265896","assemblyStatus":"current","assemblyType":"haploid","pairedAssembly":{"accession":"GCF_000925575.1","annotationName":"Annotation submitted by NCBI RefSeq","status":"current"},"releaseDate":"2012-11-20","submitter":"Clinical Veterinary Medicine, University of Cambridge"},"assemblyStats":{"contigL50":1,"contigN50":15624,"gcCount":"6244","gcPercent":40.0,"numberOfComponentSequences":1,"numberOfContigs":1,"numberOfScaffolds":1,"scaffoldL50":1,"scaffoldN50":15624,"totalNumberOfChromosomes":1,"totalSequenceLength":"15624","totalUngappedLength":"15624"},"currentAccession":"GCA_000925575.1","organism":{"organismName":"Achimota virus 1","taxId":1261100},"pairedAccession":"GCF_000925575.1","sourceDatabase":"SOURCE_DATABASE_GENBANK","typeMaterial":{"typeDisplayText":"ICTV species exemplar","typeLabel":"TYPE_ICTV"}}
{"accession":"GCA_000926095.1","annotationInfo":{"name":"Annotation submitted by Department of Laboratory Medicine and Research Institute of Antimicrobial Resistance, Yonsei University College of Medicine","provider":"Department of Laboratory Medicine and Research Institute of Antimicrobial Resistance, Yonsei University College of Medicine","releaseDate":"2014-06-21","stats":{"geneCounts":{"proteinCoding":84,"total":84}}},"assemblyInfo":{"assemblyLevel":"Complete Genome","assemblyName":"ViralProj260480","assemblyStatus":"current","assemblyType":"haploid","pairedAssembly":{"accession":"GCF_000926095.1","annotationName":"Annotation submitted by NCBI RefSeq","status":"current"},"releaseDate":"2014-06-16","submitter":"Department of Laboratory Medicine and Research Institute of Antimicrobial Resistance, Yonsei University College of Medicine"},"assemblyStats":{"contigL50":1,"contigN50":44844,"gcCount":"16861","gcPercent":37.5,"numberOfComponentSequences":1,"numberOfContigs":1,"numberOfScaffolds":1,"scaffoldL50":1,"scaffoldN50":44844,"totalNumberOfChromosomes":1,"totalSequenceLength":"44844","totalUngappedLength":"44844"},"currentAccession":"GCA_000926095.1","organism":{"organismName":"Acinetobacter phage YMC-13-01-C62","taxId":1505225},"pairedAccession":"GCF_000926095.1","sourceDatabase":"SOURCE_DATABASE_GENBANK","typeMaterial":{"typeDisplayText":"ICTV species exemplar","typeLabel":"TYPE_ICTV"}}
{"accession":"GCA_000927515.1","annotationInfo":{"name":"Annotation submitted by Queen Astrid Military Hospital","provider":"Queen Astrid Military Hospital","releaseDate":"2014-08-18","stats":{"geneCounts":{"proteinCoding":53,"total":53}}},"assemblyInfo":{"assemblyLevel":"Complete Genome","assemblyName":"ViralProj266777","assemblyStatus":"current","assemblyType":"haploid","pairedAssembly":{"accession":"GCF_000927515.1","annotationName":"Annotation submitted by NCBI RefSeq","status":"current"},"releaseDate":"2014-04-30","submitter":"Queen Astrid Military Hospital"},"assemblyStats":{"contigL50":1,"contigN50":42654,"gcCount":"17559","gcPercent":41.0,"numberOfComponentSequences":1,"numberOfContigs":1,"numberOfScaffolds":1,"scaffoldL50":1,"scaffoldN50":42654,"totalNumberOfChromosomes":1,"totalSequenceLength":"42654","totalUngappedLength":"42654"},"currentAccession":"GCA_000927515.1","organism":{"organismName":"Acinetobacter phage vB_AbaP_Acibel007","taxId":1481187},"pairedAccession":"GCF_000927515.1","sourceDatabase":"SOURCE_DATABASE_GENBANK","typeMaterial":{"typeDisplayText":"ICTV species exemplar","typeLabel":"TYPE_ICTV"}}
{"accession":"GCA_000929475.1","annotationInfo":{"name":"Annotation submitted by College of Veterinary Medicine, Seoul National University","provider":"College of Veterinary Medicine, Seoul National University","releaseDate":"2014-08-06","stats":{"geneCounts":{"proteinCoding":86,"total":86}}},"assemblyInfo":{"assemblyLevel":"Complete Genome","assemblyName":"ViralProj266776","assemblyStatus":"current","assemblyType":"haploid","pairedAssembly":{"accession":"GCF_000929475.1","annotationName":"Annotation submitted by NCBI RefSeq","status":"current"},"releaseDate":"2014-08-01","submitter":"College of Veterinary Medicine, Seoul National University"},"assemblyStats":{"contigL50":1,"contigN50":53744,"gcCount":"28391","gcPercent":53.0,"numberOfComponentSequences":1,"numberOfContigs":1,"numberOfScaffolds":1,"scaffoldL50":1,"scaffoldN50":53744,"totalNumberOfChromosomes":1,"totalSequenceLength":"53744","totalUngappedLength":"53744"},"currentAccession":"GCA_000929475.1","organism":{"organismName":"Aeromonas phage pAh6-C","taxId":1505227},"pairedAccession":"GCF_000929475.1","sourceDatabase":"SOURCE_DATABASE_GENBANK","typeMaterial":{"typeDisplayText":"ICTV species exemplar","typeLabel":"TYPE_ICTV"}}
{"accession":"GCA_000930155.1","assemblyInfo":{"assemblyLevel":"Complete Genome","assemblyMethod":"DNAbaser v. 4","assemblyName":"ViralProj272395","assemblyStatus":"current","assemblyType":"haploid","pairedAssembly":{"accession":"GCF_000930155.1","annotationName":"Annotation submitted by NCBI RefSeq","status":"current"},"releaseDate":"2015-01-12","sequencingTech":"Sanger dideoxy sequencing","submitter":"School of Biological Sciences, University of Canterbury"},"assemblyStats":{"contigL50":1,"contigN50":4988,"gcCount":"2611","gcPercent":52.5,"numberOfComponentSequences":1,"numberOfContigs":1,"numberOfScaffolds":1,"scaffoldL50":1,"scaffoldN50":4988,"totalNumberOfChromosomes":1,"totalSequenceLength":"4988","totalUngappedLength":"4988"},"currentAccession":"GCA_000930155.1","organism":{"infraspecificNames":{"isolate":"AdPyV_Crozier_2012"},"organismName":"Adelie penguin polyomavirus","taxId":1590650},"pairedAccession":"GCF_000930155.1","sourceDatabase":"SOURCE_DATABASE_GENBANK","typeMaterial":{"typeDisplayText":"ICTV species exemplar","typeLabel":"TYPE_ICTV"}}
{"accession":"GCA_001042155.1","annotationInfo":{"name":"Annotation submitted by Department of Laboratory Medicine and Research Institute of Antimicrobial Resistance, Yonsei University College of Medicine","provider":"Department of Laboratory Medicine and Research Institute of Antimicrobial Resistance, Yonsei University College of Medicine","releaseDate":"2014-11-08","stats":{"geneCounts":{"nonCoding":16,"proteinCoding":162,"pseudogene":1,"total":179}}},"assemblyInfo":{"assemblyLevel":"Complete Genome","assemblyName":"ViralProj287976","assemblyStatus":"current","assemblyType":"haploid","pairedAssembly":{"accession":"GCF_001042155.1","annotationName":"Annotation submitted by NCBI RefSeq","status":"current"},"releaseDate":"2014-11-03","submitter":"Department of Laboratory Medicine and Research Institute of Antimicrobial Resistance, Yonsei University College of Medicine"},"assemblyStats":{"contigL50":1,"contigN50":98170,"gcCount":"36358","gcPercent":37.0,"numberOfComponentSequences":1,"numberOfContigs":1,"numberOfScaffolds":1,"scaffoldL50":1,"scaffoldN50":98170,"totalNumberOfChromosomes":1,"totalSequenceLength":"98170","totalUngappedLength":"98170"},"currentAccession":"GCA_001042155.1","organism":{"organismName":"Acinetobacter phage YMC13/03/R2096","taxId":1560342},"pairedAccession":"GCF_001042155.1","sourceDatabase":"SOURCE_DATABASE_GENBANK"}
{"accession":"GCA_001433545.1","annotationInfo":{"name":"Annotation submitted by Australian Animal Health Laboratory, CSIRO","provider":"Australian Animal Health Laboratory, CSIRO","releaseDate":"2012-11-01","stats":{"geneCounts":{"proteinCoding":8,"total":8}}},"assemblyInfo":{"assemblyLevel":"Complete Genome","assemblyName":"ViralProj301068","assemblyStatus":"current","assemblyType":"haploid","pairedAssembly":{"accession":"GCF_001433545.1","annotationName":"Annotation submitted by NCBI RefSeq","status":"current"},"releaseDate":"2012-09-05","submitter":"Australian Animal Health Laboratory, CSIRO"},"assemblyStats":{"contigL50":1,"contigN50":14627,"gcCount":"4827","gcPercent":33.0,"numberOfComponentSequences":1,"numberOfContigs":1,"numberOfScaffolds":1,"scaffoldL50":1,"scaffoldN50":14627,"totalNumberOfChromosomes":1,"totalSequenceLength":"14627","totalUngappedLength":"14627"},"currentAccession":"GCA_001433545.1","organism":{"infraspecificNames":{"isolate":"DPP61"},"organismName":"Adelaide River virus","taxId":31612},"pairedAccession":"GCF_001433545.1","sourceDatabase":"SOURCE_DATABASE_GENBANK","typeMaterial":{"typeDisplayText":"ICTV species exemplar","typeLabel":"TYPE_ICTV"}}
{"accession":"GCA_001440875.1","assemblyInfo":{"assemblyLevel":"Complete Genome","assemblyName":"ViralProj301255","assemblyStatus":"current","assemblyType":"haploid","pairedAssembly":{"accession":"GCF_001440875.1","annotationName":"Annotation submitted by NCBI RefSeq","status":"current"},"releaseDate":"2012-01-11","submitter":"to the INSDC. Mochizuki T., Microbiologie, Institut Pasteur, 75724, Paris, FRANCE"},"assemblyStats":{"contigL50":1,"contigN50":13769,"gcCount":"7642","gcPercent":55.5,"numberOfComponentSequences":1,"numberOfContigs":1,"numberOfScaffolds":1,"scaffoldL50":1,"scaffoldN50":13769,"totalNumberOfChromosomes":1,"totalSequenceLength":"13769","totalUngappedLength":"13769"},"currentAccession":"GCA_001440875.1","organism":{"organismName":"Aeropyrum pernix ovoid virus 1","taxId":1032474},"pairedAccession":"GCF_001440875.1","sourceDatabase":"SOURCE_DATABASE_GENBANK","typeMaterial":{"typeDisplayText":"ICTV species exemplar","typeLabel":"TYPE_ICTV"}}
{"accession":"GCA_001441135.1","assemblyInfo":{"assemblyLevel":"Complete Genome","assemblyName":"ViralProj301256","assemblyStatus":"current","assemblyType":"haploid","pairedAssembly":{"accession":"GCF_001441135.1","annotationName":"Annotation submitted by NCBI RefSeq","status":"current"},"releaseDate":"2012-01-11","submitter":"to the INSDC. Mochizuki T., Microbiologie, Institut Pasteur, 75724, Paris, FRANCE"},"assemblyStats":{"contigL50":1,"contigN50":38049,"gcCount":"21502","gcPercent":56.5,"numberOfComponentSequences":1,"numberOfContigs":1,"numberOfScaffolds":1,"scaffoldL50":1,"scaffoldN50":38049,"totalNumberOfChromosomes":1,"totalSequenceLength":"38049","totalUngappedLength":"38049"},"currentAccession":"GCA_001441135.1","organism":{"organismName":"Aeropyrum pernix spindle-shaped virus 1","taxId":1032473},"pairedAccession":"GCF_001441135.1","sourceDatabase":"SOURCE_DATABASE_GENBANK"}
{"accession":"GCA_001470095.1","annotationInfo":{"name":"Annotation submitted by Department of Clinical Laboratory, Pudong Hospital Affiliated to Fudan University","provider":"Department of Clinical Laboratory, Pudong Hospital Affiliated to Fudan University","releaseDate":"2015-11-03","stats":{"geneCounts":{"proteinCoding":48,"total":48}}},"assemblyInfo":{"assemblyLevel":"Complete Genome","assemblyMethod":"SOAPdenovo2 v. r240","assemblyName":"ViralProj306286","assemblyStatus":"current","assemblyType":"haploid","pairedAssembly":{"accession":"GCF_001470095.1","annotationName":"Annotation submitted by NCBI RefSeq","status":"current"},"releaseDate":"2015-11-02","sequencingTech":"Illumina","submitter":"Department of Clinical Laboratory, Pudong Hospital Affiliated to Fudan University"},"assemblyStats":{"contigL50":1,"contigN50":41563,"gcCount":"16408","gcPercent":39.5,"numberOfComponentSequences":1,"numberOfContigs":1,"numberOfScaffolds":1,"scaffoldL50":1,"scaffoldN50":41563,"totalNumberOfChromosomes":1,"totalSequenceLength":"41563","totalUngappedLength":"41563"},"currentAccession":"GCA_001470095.1","organism":{"organismName":"Acinetobacter phage vB_AbaP_PD-6A3","taxId":1701807},"pairedAccession":"GCF_001470095.1","sourceDatabase":"SOURCE_DATABASE_GENBANK","typeMaterial":{"typeDisplayText":"ICTV species exemplar","typeLabel":"TYPE_ICTV"}}
{"accession":"GCA_001470235.1","annotationInfo":{"name":"Annotation submitted by Department of Laboratory Medicine and Biotechnology, Tzu-Chi University","provider":"Department of Laboratory Medicine and Biotechnology, Tzu-Chi University","releaseDate":"2010-11-20","stats":{"geneCounts":{"proteinCoding":46,"total":46}}},"assemblyInfo":{"assemblyLevel":"Complete Genome","assemblyName":"ViralProj306350","assemblyStatus":"current","assemblyType":"haploid","pairedAssembly":{"accession":"GCF_001470235.1","annotationName":"Annotation submitted by NCBI RefSeq","status":"current"},"releaseDate":"2010-11-15","submitter":"Department of Laboratory Medicine and Biotechnology, Tzu-Chi University"},"assemblyStats":{"contigL50":1,"contigN50":41526,"gcCount":"16231","gcPercent":39.0,"numberOfComponentSequences":1,"numberOfContigs":1,"numberOfScaffolds":1,"scaffoldL50":1,"scaffoldN50":41526,"totalNumberOfChromosomes":1,"totalSequenceLength":"41526","totalUngappedLength":"41526"},"currentAccession":"GCA_001470235.1","organism":{"organismName":"Acinetobacter phage phiAB1","taxId":691318},"pairedAccession":"GCF_001470235.1","sourceDatabase":"SOURCE_DATABASE_GENBANK","typeMaterial":{"typeDisplayText":"ICTV species exemplar","typeLabel":"TYPE_ICTV"}}
{"accession":"GCA_001470635.1","annotationInfo":{"name":"Annotation submitted by Department of Clinical Laboratory, Pudong Hospital Affiliated to Fudan University","provider":"Department of Clinical Laboratory, Pudong Hospital Affiliated to Fudan University","releaseDate":"2015-11-03","stats":{"geneCounts":{"proteinCoding":48,"total":48}}},"assemblyInfo":{"assemblyLevel":"Complete Genome","assemblyMethod":"SOAPdenovo2 v. r240","assemblyName":"ViralProj306285","assemblyStatus":"current","assemblyType":"haploid","pairedAssembly":{"accession":"GCF_001470635.1","annotationName":"Annotation submitted by NCBI RefSeq","status":"current"},"releaseDate":"2015-11-02","sequencingTech":"Illumina","submitter":"Department of Clinical Laboratory, Pudong Hospital Affiliated to Fudan University"},"assemblyStats":{"contigL50":1,"contigN50":40938,"gcCount":"16104","gcPercent":39.5,"numberOfComponentSequences":1,"numberOfContigs":1,"numberOfScaffolds":1,"scaffoldL50":1,"scaffoldN50":40938,"totalNumberOfChromosomes":1,"totalSequenceLength":"40938","totalUngappedLength":"40938"},"currentAccession":"GCA_001470635.1","organism":{"organismName":"Acinetobacter phage vB_AbaP_PD-AB9","taxId":1701808},"pairedAccession":"GCF_001470635.1","sourceDatabase":"SOURCE_DATABASE_GENBANK","typeMaterial":{"typeDisplayText":"ICTV species exemplar","typeLabel":"TYPE_ICTV"}}
{"accession":"GCA_001500795.2","assemblyInfo":{"assemblyLevel":"Complete Genome","assemblyMethod":"Newbler v. 2.9","assemblyName":"ViralProj307790","assemblyStatus":"current","assemblyType":"haploid","pairedAssembly":{"accession":"GCF_001500795.2","annotationName":"Annotation submitted by NCBI RefSeq","status":"current"},"releaseDate":"2016-07-26","sequencingTech":"IonTorrent","submitter":"Respiratory and Critical Care Diseases, 307th Hospital of PLA"},"assemblyStats":{"contigL50":1,"contigN50":41243,"gcCount":"16214","gcPercent":39.5,"numberOfComponentSequences":1,"numberOfContigs":1,"numberOfScaffolds":1,"scaffoldL50":1,"scaffoldN50":41243,"totalNumberOfChromosomes":1,"totalSequenceLength":"41243","totalUngappedLength":"41243"},"currentAccession":"GCA_001500795.2","organism":{"organismName":"Acinetobacter phage IME-200","taxId":1735582},"pairedAccession":"GCF_001500795.2","sourceDatabase":"SOURCE_DATABASE_GENBANK","typeMaterial":{"typeDisplayText":"ICTV species exemplar","typeLabel":"TYPE_ICTV"}}
{"accession":"GCA_001501195.1","annotationInfo":{"name":"Annotation submitted by Laboratory of Molecular Bioengineering, IBCH","provider":"Laboratory of Molecular Bioengineering, IBCH","releaseDate":"2015-07-15","stats":{"geneCounts":{"proteinCoding":54,"total":54}}},"assemblyInfo":{"assemblyLevel":"Complete Genome","assemblyMethod":"Lasergene v. 7.0","assemblyName":"ViralProj307739","assemblyStatus":"current","assemblyType":"haploid","pairedAssembly":{"accession":"GCF_001501195.1","annotationName":"Annotation submitted by NCBI RefSeq","status":"current"},"releaseDate":"2015-07-10","sequencingTech":"IonTorrent","submitter":"Laboratory of Molecular Bioengineering, IBCH"},"assemblyStats":{"contigL50":1,"contigN50":41805,"gcCount":"16424","gcPercent":39.5,"numberOfComponentSequences":1,"numberOfContigs":1,"numberOfScaffolds":1,"scaffoldL50":1,"scaffoldN50":41805,"totalNumberOfChromosomes":1,"totalSequenceLength":"41805","totalUngappedLength":"41805"},"currentAccession":"GCA_001501195.1","organism":{"organismName":"Acinetobacter phage Fri1","taxId":1647373},"pairedAccession":"GCF_001501195.1","sourceDatabase":"SOURCE_DATABASE_GENBANK","typeMaterial":{"typeDisplayText":"ICTV species exemplar","typeLabel":"TYPE_ICTV"}}
{"accession":"GCA_001501295.1","annotationInfo":{"name":"Annotation submitted by Department of Laboratory Medicine and Research Institute of Antimicrobial Resistance, Yonsei University College of Medicine","provider":"Department of Laboratory Medicine and Research Institute of Antimicrobial Resistance, Yonsei University College of Medicine","releaseDate":"2015-03-17","stats":{"geneCounts":{"proteinCoding":85,"total":85}}},"assemblyInfo":{"assemblyLevel":"Complete Genome","assemblyName":"ViralProj307759","assemblyStatus":"current","assemblyType":"haploid","pairedAssembly":{"accession":"GCF_001501295.1","annotationName":"Annotation submitted by NCBI RefSeq","status":"current"},"releaseDate":"2015-03-12","submitter":"Department of Laboratory Medicine and Research Institute of Antimicrobial Resistance, Yonsei University College of Medicine"},"assemblyStats":{"contigL50":1,"contigN50":44846,"gcCount":"16862","gcPercent":37.5,"numberOfComponentSequences":1,"numberOfContigs":1,"numberOfScaffolds":1,"scaffoldL50":1,"scaffoldN50":44846,"totalNumberOfChromosomes":1,"totalSequenceLength":"44846","totalUngappedLength":"44846"},"currentAccession":"GCA_001501295.1","organism":{"organismName":"Acinetobacter phage YMC11/12/R2315","taxId":1628720},"pairedAccession":"GCF_001501295.1","sourceDatabase":"SOURCE_DATABASE_GENBANK"}
{"accession":"GCA_001501475.1","assemblyInfo":{"assemblyLevel":"Complete Genome","assemblyMethod":"Meta-Velvet v. 1.2","assemblyName":"ViralProj307795","assemblyStatus":"current","assemblyType":"haploid","pairedAssembly":{"accession":"GCF_001501475.1","annotationName":"Annotation submitted by NCBI RefSeq","status":"current"},"releaseDate":"2015-10-02","sequencingTech":"Illumina","submitter":"Department of Biology, University of Copenhagen"},"assemblyStats":{"contigL50":1,"contigN50":28489,"gcCount":"9018","gcPercent":31.5,"numberOfComponentSequences":1,"numberOfContigs":1,"numberOfScaffolds":1,"scaffoldL50":1,"scaffoldN50":28489,"totalNumberOfChromosomes":1,"totalSequenceLength":"28489","totalUngappedLength":"28489"},"currentAccession":"GCA_001501475.1","organism":{"infraspecificNames":{"strain":"ABV3"},"organismName":"Acidianus bottle-shaped virus 3 strain ABV3","taxId":1732174},"pairedAccession":"GCF_001501475.1","sourceDatabase":"SOURCE_DATABASE_GENBANK","typeMaterial":{"typeDisplayText":"ICTV species exemplar","typeLabel":"TYPE_ICTV"}}
{"accession":"GCA_001502255.1","assemblyInfo":{"assemblyLevel":"Complete Genome","assemblyMethod":"Meta-Velvet v. 1.2","assemblyName":"ViralProj307796","assemblyStatus":"current","assemblyType":"haploid","pairedAssembly":{"accession":"GCF_001502255.1","annotationName":"Annotation submitted by NCBI RefSeq","status":"current"},"releaseDate":"2015-10-02","sequencingTech":"Illumina","submitter":"Department of Biology, University of Copenhagen"},"assemblyStats":{"contigL50":1,"contigN50":22613,"gcCount":"7537","gcPercent":33.5,"numberOfComponentSequences":1,"numberOfContigs":1,"numberOfScaffolds":1,"scaffoldL50":1,"scaffoldN50":22613,"totalNumberOfChromosomes":1,"totalSequenceLength":"22613","totalUngappedLength":"22613"},"currentAccession":"GCA_001502255.1","organism":{"infraspecificNames":{"strain":"ABV2"},"organismName":"Acidianus bottle-shaped virus 2 strain ABV2","taxId":1732173},"pairedAccession":"GCF_001502255.1","sourceDatabase":"SOURCE_DATABASE_GENBANK","typeMaterial":{"typeDisplayText":"ICTV species exemplar","typeLabel":"TYPE_ICTV"}}
{"accession":"GCA_001503495.1","annotationInfo":{"name":"Annotation submitted by Microorganisms, Leibniz Institute DSMZ - German Collection of Microorganisms and Cell Cultures","provider":"Microorganisms, Leibniz Institute DSMZ - German Collection of Microorganisms and Cell Cultures","releaseDate":"2015-01-18","stats":{"geneCounts":{"nonCoding":1,"proteinCoding":67,"total":68}}},"assemblyInfo":{"assemblyLevel":"Complete Genome","assemblyName":"ViralProj307927","assemblyStatus":"current","assemblyType":"haploid","pairedAssembly":{"accession":"GCF_001503495.1","annotationName":"Annotation submitted by NCBI RefSeq","status":"current"},"releaseDate":"2015-01-13","submitter":"Microorganisms, Leibniz Institute DSMZ - German Collection of Microorganisms and Cell Cultures"},"assemblyStats":{"contigL50":1,"contigN50":49714,"gcCount":"27548","gcPercent":55.5,"numberOfComponentSequences":1,"numberOfContigs":1,"numberOfScaffolds":1,"scaffoldL50":1,"scaffoldN50":49714,"totalNumberOfChromosomes":1,"totalSequenceLength":"49714","totalUngappedLength":"49714"},"currentAccession":"GCA_001503495.1","organism":{"organismName":"Achromobacter phage JWX","taxId":1589746},"pairedAccession":"GCF_001503495.1","sourceDatabase":"SOURCE_DATABASE_GENBANK","typeMaterial":{"typeDisplayText":"ICTV species exemplar","typeLabel":"TYPE_ICTV"}}
{"accession":"GCA_001503595.1","annotationInfo":{"name":"Annotation submitted by Global Bioresources Research Center, Korea Institute of Ocean Science & Technology","provider":"Global Bioresources Research Center, Korea Institute of Ocean Science & Technology","releaseDate":"2012-10-10","stats":{"geneCounts":{"proteinCoding":82,"total":82}}},"assemblyInfo":{"assemblyLevel":"Complete Genome","assemblyMethod":"Vector NTI v. Suite 9.0","assemblyName":"ViralProj307947","assemblyStatus":"current","assemblyType":"haploid","pairedAssembly":{"accession":"GCF_001503595.1","annotationName":"Annotation submitted by NCBI RefSeq","status":"current"},"releaseDate":"2012-10-05","sequencingTech":"IonTorrent","submitter":"Global Bioresources Research Center, Korea Institute of Ocean Science & Technology"},"assemblyStats":{"contigL50":1,"contigN50":43216,"gcCount":"16628","gcPercent":38.5,"numberOfComponentSequences":1,"numberOfContigs":1,"numberOfScaffolds":1,"scaffoldL50":1,"scaffoldN50":43216,"totalNumberOfChromosomes":1,"totalSequenceLength":"43216","totalUngappedLength":"43216"},"currentAccession":"GCA_001503595.1","organism":{"organismName":"Acinetobacter phage phiAC-1","taxId":1229760},"pairedAccession":"GCF_001503595.1","sourceDatabase":"SOURCE_DATABASE_GENBANK"}
{"accession":"GCA_001504295.1","annotationInfo":{"name":"Annotation submitted by Microorganisms, Leibniz Institute DSMZ - German Collection of Microorganisms and Cell Cultures","provider":"Microorganisms, Leibniz Institute DSMZ - German Collection of Microorganisms and Cell Cultures","releaseDate":"2015-01-18","stats":{"geneCounts":{"nonCoding":1,"proteinCoding":61,"total":62}}},"assemblyInfo":{"assemblyLevel":"Complete Genome","assemblyName":"ViralProj307926","assemblyStatus":"current","assemblyType":"haploid","pairedAssembly":{"accession":"GCF_001504295.1","annotationName":"Annotation submitted by NCBI RefSeq","status":"current"},"releaseDate":"2015-01-13","submitter":"Microorganisms, Leibniz Institute DSMZ - German Collection of Microorganisms and Cell Cultures"},"assemblyStats":{"contigL50":1,"contigN50":48216,"gcCount":"26448","gcPercent":55.0,"numberOfComponentSequences":1,"numberOfContigs":1,"numberOfScaffolds":1,"scaffoldL50":1,"scaffoldN50":48216,"totalNumberOfChromosomes":1,"totalSequenceLength":"48216","totalUngappedLength":"48216"},"currentAccession":"GCA_001504295.1","organism":{"organismName":"Achromobacter phage 83-24","taxId":1589747},"pairedAccession":"GCF_001504295.1","sourceDatabase":"SOURCE_DATABASE_GENBANK","typeMaterial":{"typeDisplayText":"ICTV species exemplar","typeLabel":"TYPE_ICTV"}}
{"accession":"GCA_001504575.1","annotationInfo":{"name":"Annotation submitted by Department of Infectious Disease Control, Institute of Disease Control and Prevention, Academy of Military Medical Science","provider":"Department of Infectious Disease Control, Institute of Disease Control and Prevention, Academy of Military Medical Science","releaseDate":"2016-03-08","stats":{"geneCounts":{"proteinCoding":64,"total":64}}},"assemblyInfo":{"assemblyLevel":"Complete Genome","assemblyName":"ViralProj308016","assemblyStatus":"current","assemblyType":"haploid","bioprojectAccession":"PRJNA270702","bioprojectLineage":[{"bioprojects":[{"accession":"PRJNA270702","title":"Achromobacter phage phiAxp-1 Genome sequencing"}]}],"biosample":{"accession":"SAMN03268407","attributes":[{"name":"isolate","value":"phiAxp-1"},{"name":"host","value":"Achromobacter xylosoxidans A22732"},{"name":"collection_date","value":"2014-05-01"},{"name":"geo_loc_name","value":"China"},{"name":"isolation_source","value":"sea water"}],"description":{"comment":"Achromobacter xylosoxidans phage phiAxp-1","organism":{"organismName":"Achromobacter phage phiAxp-1","taxId":1610509},"title":"Achromobacter xylosoxidans phage phiAxp-1"},"lastUpdated":"2015-03-26T17:10:15.257","models":["Viral"],"owner":{"contacts":[{}],"name":"Institute of Disease Control and Prevention, Academy of Military Medical Science"},"package":"Virus.1.0","publicationDate":"2014-12-18T03:30:05.120","sampleIds":[{"label":"Sample name","value":"Achromobacter xylosoxidans phage phiAxp-1"}],"status":{"status":"live","when":"2015-03-26T17:06:49"},"submissionDate":"2014-12-18T03:30:05.120"},"pairedAssembly":{"accession":"GCF_001504575.1","annotationName":"Annotation submitted by NCBI RefSeq","status":"current"},"releaseDate":"2015-09-22","submitter":"Department of Infectious Disease Control, Institute of Disease Control and Prevention, Academy of Military Medical Science"},"assemblyStats":{"contigL50":1,"contigN50":45045,"gcCount":"25233","gcPercent":56.0,"numberOfComponentSequences":1,"numberOfContigs":1,"numberOfScaffolds":1,"scaffoldL50":1,"scaffoldN50":45045,"totalNumberOfChromosomes":1,"totalSequenceLength":"45045","totalUngappedLength":"45045"},"currentAccession":"GCA_001504575.1","organism":{"organismName":"Achromobacter phage phiAxp-1","taxId":1610509},"pairedAccession":"GCF_001504575.1","sourceDatabase":"SOURCE_DATABASE_GENBANK"}
{"accession":"GCA_001550965.1","assemblyInfo":{"assemblyLevel":"Complete Genome","assemblyMethod":"CLC Genomics Workbench 6 v. Version 6","assemblyName":"ViralMultiSegProj310915","assemblyStatus":"current","assemblyType":"haploid","pairedAssembly":{"accession":"GCF_001550965.1","annotationName":"Annotation submitted by NCBI RefSeq","status":"current"},"releaseDate":"2015-02-11","sequencingTech":"IonTorrent; Sanger dideoxy sequencing","submitter":"Aix Marseille Univ, Ird French Institute of Research for Development, Ehesp French School of Public Health, Umr_D 190 'Emergence des Pathologies Virales'"},"assemblyStats":{"contigL50":1,"contigN50":6405,"gcCount":"5539","gcPercent":44.5,"numberOfComponentSequences":3,"numberOfContigs":3,"numberOfScaffolds":3,"scaffoldL50":1,"scaffoldN50":6405,"totalNumberOfChromosomes":3,"totalSequenceLength":"12389","totalUngappedLength":"12389"},"currentAccession":"GCA_001550965.1","organism":{"infraspecificNames":{"strain":"195"},"organismName":"Adana virus","taxId":1611877},"pairedAccession":"GCF_001550965.1","sourceDatabase":"SOURCE_DATABASE_GENBANK","typeMaterial":{"typeDisplayText":"ICTV species exemplar","typeLabel":"TYPE_ICTV"}}
{"accession":"GCA_001551125.1","annotationInfo":{"name":"Annotation submitted by Department of Infectious Disease Control, Institute of Disease Control and Prevention","provider":"Department of Infectious Disease Control, Institute of Disease Control and Prevention","releaseDate":"2015-09-15","stats":{"geneCounts":{"proteinCoding":86,"total":86}}},"assemblyInfo":{"assemblyLevel":"Complete Genome","assemblyName":"ViralProj310951","assemblyStatus":"current","assemblyType":"haploid","bioprojectAccession":"PRJNA285740","bioprojectLineage":[{"bioprojects":[{"accession":"PRJNA285740","title":"Achromobacter phage phiAxp-2 Genome sequencing and assembly"}]}],"pairedAssembly":{"accession":"GCF_001551125.1","annotationName":"Annotation submitted by NCBI RefSeq","status":"current"},"releaseDate":"2015-09-15","submitter":"Department of Infectious Disease Control, Institute of Disease Control and Prevention"},"assemblyStats":{"contigL50":1,"contigN50":62220,"gcCount":"37401","gcPercent":60.0,"numberOfComponentSequences":1,"numberOfContigs":1,"numberOfScaffolds":1,"scaffoldL50":1,"scaffoldN50":62220,"totalNumberOfChromosomes":1,"totalSequenceLength":"62220","totalUngappedLength":"62220"},"currentAccession":"GCA_001551125.1","organism":{"organismName":"Achromobacter phage phiAxp-2","taxId":1664246},"pairedAccession":"GCF_001551125.1","sourceDatabase":"SOURCE_DATABASE_GENBANK","typeMaterial":{"typeDisplayText":"ICTV species exemplar","typeLabel":"TYPE_ICTV"}}
{"accession":"GCA_001551405.1","annotationInfo":{"name":"Annotation submitted by Microorganisms, Leibniz Institute DSMZ - German Collection of Microorganisms and Cell Cultures","provider":"Microorganisms, Leibniz Institute DSMZ - German Collection of Microorganisms and Cell Cultures","releaseDate":"2015-01-18","stats":{"geneCounts":{"nonCoding":1,"proteinCoding":118,"total":119}}},"assemblyInfo":{"assemblyLevel":"Complete Genome","assemblyName":"ViralProj310937","assemblyStatus":"current","assemblyType":"haploid","pairedAssembly":{"accession":"GCF_001551405.1","annotationName":"Annotation submitted by NCBI RefSeq","status":"current"},"releaseDate":"2015-01-13","submitter":"Microorganisms, Leibniz Institute DSMZ - German Collection of Microorganisms and Cell Cultures"},"assemblyStats":{"contigL50":1,"contigN50":81541,"gcCount":"49037","gcPercent":60.0,"numberOfComponentSequences":1,"numberOfContigs":1,"numberOfScaffolds":1,"scaffoldL50":1,"scaffoldN50":81541,"totalNumberOfChromosomes":1,"totalSequenceLength":"81541","totalUngappedLength":"81541"},"currentAccession":"GCA_001551405.1","organism":{"organismName":"Achromobacter phage JWF","taxId":1589748},"pairedAccession":"GCF_001551405.1","sourceDatabase":"SOURCE_DATABASE_GENBANK"}
{"accession":"GCA_001579395.1","annotationInfo":{"name":"Annotation submitted by Microbiology and Immunology, Montana State University","provider":"Microbiology and Immunology, Montana State University","releaseDate":"2016-02-15","stats":{"geneCounts":{"proteinCoding":95,"total":95}}},"assemblyInfo":{"assemblyLevel":"Complete Genome","assemblyMethod":"Mira v. 4.0.4","assemblyName":"ViralProj313553","assemblyStatus":"current","assemblyType":"haploid","pairedAssembly":{"accession":"GCF_001579395.1","annotationName":"Annotation submitted by NCBI RefSeq","status":"current"},"releaseDate":"2016-02-10","sequencingTech":"Illumina","submitter":"Microbiology and Immunology, Montana State University"},"assemblyStats":{"contigL50":1,"contigN50":70812,"gcCount":"25783","gcPercent":36.5,"numberOfComponentSequences":1,"numberOfContigs":1,"numberOfScaffolds":1,"scaffoldL50":1,"scaffoldN50":70812,"totalNumberOfChromosomes":1,"totalSequenceLength":"70812","totalUngappedLength":"70812"},"currentAccession":"GCA_001579395.1","organism":{"infraspecificNames":{"isolate":"1"},"organismName":"Acidianus tailed spindle virus","taxId":1797140},"pairedAccession":"GCF_001579395.1","sourceDatabase":"SOURCE_DATABASE_GENBANK"}
{"accession":"GCA_001579495.1","assemblyInfo":{"assemblyLevel":"Complete Genome","assemblyMethod":"Meta-Velvet v. 1.2","assemblyName":"ViralProj313551","assemblyStatus":"current","assemblyType":"haploid","pairedAssembly":{"accession":"GCF_001579495.1","annotationName":"Annotation submitted by NCBI RefSeq","status":"current"},"releaseDate":"2015-10-02","sequencingTech":"Illumina","submitter":"Department of Biology, University of Copenhagen"},"assemblyStats":{"contigL50":1,"contigN50":29763,"gcCount":"9628","gcPercent":32.5,"numberOfComponentSequences":1,"numberOfContigs":1,"numberOfScaffolds":1,"scaffoldL50":1,"scaffoldN50":29763,"totalNumberOfChromosomes":1,"totalSequenceLength":"29763","totalUngappedLength":"29763"},"currentAccession":"GCA_001579495.1","organism":{"infraspecificNames":{"strain":"ARV2"},"organismName":"Acidianus rod-shaped virus 2","taxId":1732175},"pairedAccession":"GCF_001579495.1","sourceDatabase":"SOURCE_DATABASE_GENBANK","typeMaterial":{"typeDisplayText":"ICTV species exemplar","typeLabel":"TYPE_ICTV"}}
{"accession":"GCA_001743895.1","annotationInfo":{"name":"Annotation submitted by Faculty of Health and Applied Sciences, University of the West of England","provider":"Faculty of Health and Applied Sciences, University of the West of England","releaseDate":"2016-07-20","stats":{"geneCounts":{"proteinCoding":70,"total":70}}},"assemblyInfo":{"assemblyLevel":"Complete Genome","assemblyMethod":"SPAdes v. 3.5.0","assemblyName":"ViralProj344160","assemblyStatus":"current","assemblyType":"haploid","pairedAssembly":{"accession":"GCF_001743895.1","annotationName":"Annotation submitted by NCBI RefSeq","status":"current"},"releaseDate":"2016-07-15","sequencingTech":"Illumina","submitter":"Faculty of Health and Applied Sciences, University of the West of England"},"assemblyStats":{"contigL50":1,"contigN50":40749,"gcCount":"16404","gcPercent":40.5,"numberOfComponentSequences":1,"numberOfContigs":1,"numberOfScaffolds":1,"scaffoldL50":1,"scaffoldN50":40749,"totalNumberOfChromosomes":1,"totalSequenceLength":"40749","totalUngappedLength":"40749"},"currentAccession":"GCA_001743895.1","organism":{"organismName":"Acinetobacter phage vB_AbaS_TRS1","taxId":1852629},"pairedAccession":"GCF_001743895.1","sourceDatabase":"SOURCE_DATABASE_GENBANK"}
{"accession":"GCA_001745115.1","annotationInfo":{"name":"Annotation submitted by LMBT, Tzu-Chi University","provider":"LMBT, Tzu-Chi University","releaseDate":"2016-05-04","stats":{"geneCounts":{"proteinCoding":45,"total":45}}},"assemblyInfo":{"assemblyLevel":"Complete Genome","assemblyName":"ViralProj344132","assemblyStatus":"current","assemblyType":"haploid","pairedAssembly":{"accession":"GCF_001745115.1","annotationName":"Annotation submitted by NCBI RefSeq","status":"current"},"releaseDate":"2015-08-19","submitter":"LMBT, Tzu-Chi University"},"assemblyStats":{"contigL50":1,"contigN50":40570,"gcCount":"16012","gcPercent":39.5,"numberOfComponentSequences":1,"numberOfContigs":1,"numberOfScaffolds":1,"scaffoldL50":1,"scaffoldN50":40570,"totalNumberOfChromosomes":1,"totalSequenceLength":"40570","totalUngappedLength":"40570"},"currentAccession":"GCA_001745115.1","organism":{"organismName":"Acinetobacter phage phiAB6","taxId":1698439},"pairedAccession":"GCF_001745115.1","sourceDatabase":"SOURCE_DATABASE_GENBANK","typeMaterial":{"typeDisplayText":"ICTV species exemplar","typeLabel":"TYPE_ICTV"}}
{"accession":"GCA_001745775.1","annotationInfo":{"name":"Annotation submitted by Department of Pathogen Biology, College of Basic Medicine Sciences, Jilin University","provider":"Department of Pathogen Biology, College of Basic Medicine Sciences, Jilin University","releaseDate":"2017-01-06","stats":{"geneCounts":{"proteinCoding":83,"total":83}}},"assemblyInfo":{"assemblyLevel":"Complete Genome","assemblyMethod":"Velvet v. 1.2.10; SSPACE v. 3.0; GapFiller v. 1.10","assemblyName":"ViralProj344131","assemblyStatus":"current","assemblyType":"haploid","pairedAssembly":{"accession":"GCF_001745775.1","annotationName":"Annotation submitted by NCBI RefSeq","status":"current"},"releaseDate":"2016-02-05","sequencingTech":"Illumina","submitter":"Department of Pathogen Biology, College of Basic Medicine Sciences, Jilin University"},"assemblyStats":{"contigL50":1,"contigN50":44885,"gcCount":"17033","gcPercent":38.0,"numberOfComponentSequences":1,"numberOfContigs":1,"numberOfScaffolds":1,"scaffoldL50":1,"scaffoldN50":44885,"totalNumberOfChromosomes":1,"totalSequenceLength":"44885","totalUngappedLength":"44885"},"currentAccession":"GCA_001745775.1","organism":{"organismName":"Acinetobacter phage LZ35","taxId":1792222},"pairedAccession":"GCF_001745775.1","sourceDatabase":"SOURCE_DATABASE_GENBANK","typeMaterial":{"typeDisplayText":"ICTV species exemplar","typeLabel":"TYPE_ICTV"}}
{"accession":"GCA_001755565.1","annotationInfo":{"name":"Annotation submitted by Department of Microbial Biochemistry, Institute of Biochemistry and Biophysics","provider":"Department of Microbial Biochemistry, Institute of Biochemistry and Biophysics","releaseDate":"2016-03-01","stats":{"geneCounts":{"nonCoding":13,"proteinCoding":165,"total":178}}},"assemblyInfo":{"assemblyLevel":"Complete Genome","assemblyName":"ViralProj344607","assemblyStatus":"current","assemblyType":"haploid","pairedAssembly":{"accession":"GCF_001755565.1","annotationName":"Annotation submitted by NCBI RefSeq","status":"current"},"releaseDate":"2015-02-09","submitter":"Department of Microbial Biochemistry, Institute of Biochemistry and Biophysics"},"assemblyStats":{"contigL50":1,"contigN50":104906,"gcCount":"39627","gcPercent":38.0,"numberOfComponentSequences":1,"numberOfContigs":1,"numberOfScaffolds":1,"scaffoldL50":1,"scaffoldN50":104906,"totalNumberOfChromosomes":1,"totalSequenceLength":"104906","totalUngappedLength":"104906"},"currentAccession":"GCA_001755565.1","organism":{"organismName":"Acinetobacter phage vB_AbaM_phiAbaA1","taxId":1605379},"pairedAccession":"GCF_001755565.1","sourceDatabase":"SOURCE_DATABASE_GENBANK"}
{"accession":"GCA_001957335.1","assemblyInfo":{"assemblyLevel":"Complete Genome","assemblyMethod":"Trinity v. 2.0.6","assemblyName":"ViralProj360992","assemblyStatus":"current","assemblyType":"haploid","pairedAssembly":{"accession":"GCF_001957335.1","annotationName":"Annotation submitted by NCBI RefSeq","status":"current"},"releaseDate":"2017-01-05","sequencingTech":"Sanger dideoxy sequencing; Illumina","submitter":"Tobacco Research Institute, Chinese Academy of Agricultural Sciences"},"assemblyStats":{"contigL50":1,"contigN50":10845,"gcCount":"4547","gcPercent":42.0,"numberOfComponentSequences":1,"numberOfContigs":1,"numberOfScaffolds":1,"scaffoldL50":1,"scaffoldN50":10845,"totalNumberOfChromosomes":1,"totalSequenceLength":"10845","totalUngappedLength":"10845"},"currentAccession":"GCA_001957335.1","organism":{"infraspecificNames":{"isolate":"HBWH"},"organismName":"Adelphocoris suturalis virus","taxId":1930920},"pairedAccession":"GCF_001957335.1","sourceDatabase":"SOURCE_DATABASE_GENBANK"}
{"accession":"GCA_002029515.1","assemblyInfo":{"assemblyLevel":"Complete Genome","assemblyMethod":"ContigExpress a component of Vector NTI Advance v. 11.5.4","assemblyName":"ViralProj379130","assemblyStatus":"current","assemblyType":"haploid","pairedAssembly":{"accession":"GCF_002029515.1","annotationName":"Annotation submitted by NCBI RefSeq","status":"current"},"releaseDate":"2017-03-01","sequencingTech":"Sanger dideoxy sequencing","submitter":"Plant Virology, Leibniz Institute DSMZ - German Collection of Microorganisms and Cell Cultures"},"assemblyStats":{"contigL50":1,"contigN50":5953,"gcCount":"2985","gcPercent":50.0,"numberOfComponentSequences":1,"numberOfContigs":1,"numberOfScaffolds":1,"scaffoldL50":1,"scaffoldN50":5953,"totalNumberOfChromosomes":1,"totalSequenceLength":"5953","totalUngappedLength":"5953"},"currentAccession":"GCA_002029515.1","organism":{"infraspecificNames":{"isolate":"eMA4"},"organismName":"African eggplant yellowing virus","taxId":1963256},"pairedAccession":"GCF_002029515.1","sourceDatabase":"SOURCE_DATABASE_GENBANK"}
{"accession":"GCA_002210595.1","assemblyInfo":{"assemblyLevel":"Complete Genome","assemblyMethod":"Trinity v. 2.1.1","assemblyName":"ViralProj392151","assemblyStatus":"current","assemblyType":"haploid","pairedAssembly":{"accession":"GCF_002210595.1","annotationName":"Annotation submitted by NCBI RefSeq","status":"current"},"releaseDate":"2017-06-15","sequencingTech":"Illumina","submitter":"Marie Bashir Institute for Infectious Diseases and Biosecurity, School of Biological Sciences and Sydney Medical School, The University of Sydney"},"assemblyStats":{"contigL50":1,"contigN50":11470,"gcCount":"3552","gcPercent":31.0,"numberOfComponentSequences":1,"numberOfContigs":1,"numberOfScaffolds":1,"scaffoldL50":1,"scaffoldN50":11470,"totalNumberOfChromosomes":1,"totalSequenceLength":"11470","totalUngappedLength":"11470"},"currentAccession":"GCA_002210595.1","organism":{"infraspecificNames":{"strain":"mos191CP47896"},"organismName":"Aedes camptorhynchus negev-like virus","taxId":2010268},"pairedAccession":"GCF_002210595.1","sourceDatabase":"SOURCE_DATABASE_GENBANK"}
{"accession":"GCA_002210815.1","assemblyInfo":{"assemblyLevel":"Complete Genome","assemblyMethod":"Trinity v. 2.1.1","assemblyName":"ViralProj392153","assemblyStatus":"current","assemblyType":"haploid","pairedAssembly":{"accession":"GCF_002210815.1","annotationName":"Annotation submitted by NCBI RefSeq","status":"current"},"releaseDate":"2017-06-15","sequencingTech":"Illumina","submitter":"Marie Bashir Institute for Infectious Diseases and Biosecurity, School of Biological Sciences and Sydney Medical School, The University of Sydney"},"assemblyStats":{"contigL50":1,"contigN50":6363,"gcCount":"3048","gcPercent":48.0,"numberOfComponentSequences":1,"numberOfContigs":1,"numberOfScaffolds":1,"scaffoldL50":1,"scaffoldN50":6363,"totalNumberOfChromosomes":1,"totalSequenceLength":"6363","totalUngappedLength":"6363"},"currentAccession":"GCA_002210815.1","organism":{"infraspecificNames":{"strain":"mosWSCP114121"},"organismName":"Aedes alboannulatus toti-like virus 1","taxId":2010265},"pairedAccession":"GCF_002210815.1","sourceDatabase":"SOURCE_DATABASE_GENBANK"}
{"accession":"GCA_002211015.1","assemblyInfo":{"assemblyLevel":"Complete Genome","assemblyMethod":"Trinity v. 2.1.1","assemblyName":"ViralProj392152","assemblyStatus":"current","assemblyType":"haploid","pairedAssembly":{"accession":"GCF_002211015.1","annotationName":"Annotation submitted by NCBI RefSeq","status":"current"},"releaseDate":"2017-06-15","sequencingTech":"Illumina","submitter":"Marie Bashir Institute for Infectious Diseases and Biosecurity, School of Biological Sciences and Sydney Medical School, The University of Sydney"},"assemblyStats":{"contigL50":1,"contigN50":6363,"gcCount":"3046","gcPercent":48.0,"numberOfComponentSequences":1,"numberOfContigs":1,"numberOfScaffolds":1,"scaffoldL50":1,"scaffoldN50":6363,"totalNumberOfChromosomes":1,"totalSequenceLength":"6363","totalUngappedLength":"6363"},"currentAccession":"GCA_002211015.1","organism":{"infraspecificNames":{"strain":"mos172CP87493"},"organismName":"Aedes camptorhynchus toti-like virus 1","taxId":2010266},"pairedAccession":"GCF_002211015.1","sourceDatabase":"SOURCE_DATABASE_GENBANK"}
{"accession":"GCA_002211055.1","annotationInfo":{"name":"Annotation submitted by Department of Infectious Disease Control, Institute of Disease Control and Prevention","provider":"Department of Infectious Disease Control, Institute of Disease Control and Prevention","releaseDate":"2016-02-18","stats":{"geneCounts":{"proteinCoding":80,"total":80}}},"assemblyInfo":{"assemblyLevel":"Complete Genome","assemblyName":"ViralProj308019","assemblyStatus":"current","assemblyType":"haploid","bioprojectAccession":"PRJNA285741","bioprojectLineage":[{"bioprojects":[{"accession":"PRJNA285741","title":"Achromobacter phage phiAxp-3 Genome sequencing and assembly"}]}],"pairedAssembly":{"accession":"GCF_002211055.1","annotationName":"Annotation submitted by NCBI RefSeq","status":"current"},"releaseDate":"2016-02-18","submitter":"Department of Infectious Disease Control, Institute of Disease Control and Prevention"},"assemblyStats":{"contigL50":1,"contigN50":72825,"gcCount":"40201","gcPercent":55.0,"numberOfComponentSequences":1,"numberOfContigs":1,"numberOfScaffolds":1,"scaffoldL50":1,"scaffoldN50":72825,"totalNumberOfChromosomes":1,"totalSequenceLength":"72825","totalUngappedLength":"72825"},"currentAccession":"GCA_002211055.1","organism":{"organismName":"Achromobacter phage phiAxp-3","taxId":1664247},"pairedAccession":"GCF_002211055.1","sourceDatabase":"SOURCE_DATABASE_GENBANK","typeMaterial":{"typeDisplayText":"ICTV species exemplar","typeLabel":"TYPE_ICTV"}}
{"accession":"GCA_002270725.1","assemblyInfo":{"assemblyLevel":"Complete Genome","assemblyMethod":"mPileUp v. Samtools v.0.1.8","assemblyName":"ViralProj399942","assemblyStatus":"current","assemblyType":"haploid","pairedAssembly":{"accession":"GCF_002270725.1","annotationName":"Annotation submitted by NCBI RefSeq","status":"current"},"releaseDate":"2017-08-09","sequencingTech":"Illumina","submitter":"Ecology, Swedish University of Agricultural Sciences"},"assemblyStats":{"contigL50":1,"contigN50":10187,"gcCount":"4094","gcPercent":40.0,"numberOfComponentSequences":1,"numberOfContigs":1,"numberOfScaffolds":1,"scaffoldL50":1,"scaffoldN50":10187,"totalNumberOfChromosomes":1,"totalSequenceLength":"10187","totalUngappedLength":"10187"},"currentAccession":"GCA_002270725.1","organism":{"infraspecificNames":{"isolate":"Abisko-6"},"organismName":"Abisko virus","taxId":2025595},"pairedAccession":"GCF_002270725.1","sourceDatabase":"SOURCE_DATABASE_GENBANK"}
{"accession":"GCA_002270905.1","assemblyInfo":{"assemblyLevel":"Complete Genome","assemblyName":"ViralProj399949","assemblyStatus":"current","assemblyType":"haploid","pairedAssembly":{"accession":"GCF_002270905.1","annotationName":"Annotation submitted by NCBI RefSeq","status":"current"},"releaseDate":"2017-08-07","sequencingTech":"Sanger dideoxy sequencing","submitter":"Department of Agricultural Sciences, University of Bologna"},"assemblyStats":{"contigL50":1,"contigN50":18848,"gcCount":"7939","gcPercent":42.0,"numberOfComponentSequences":1,"numberOfContigs":1,"numberOfScaffolds":1,"scaffoldL50":1,"scaffoldN50":18848,"totalNumberOfChromosomes":1,"totalSequenceLength":"18848","totalUngappedLength":"18848"},"currentAccession":"GCA_002270905.1","organism":{"infraspecificNames":{"isolate":"K75"},"organismName":"Actinidia virus 1","taxId":2024724},"pairedAccession":"GCF_002270905.1","sourceDatabase":"SOURCE_DATABASE_GENBANK","typeMaterial":{"typeDisplayText":"ICTV species exemplar","typeLabel":"TYPE_ICTV"}}
{"accession":"GCA_002288815.1","assemblyInfo":{"assemblyLevel":"Complete Genome","assemblyMethod":"Trinity v. 2.1.1","assemblyName":"ViralMultiSegProj394309","assemblyStatus":"current","assemblyType":"haploid","pairedAssembly":{"accession":"GCF_002288815.1","annotationName":"Annotation submitted by NCBI RefSeq","status":"current"},"releaseDate":"2017-06-15","sequencingTech":"Illumina","submitter":"Marie Bashir Institute for Infectious Diseases and Biosecurity, School of Biological Sciences and Sydney Medical School, The University of Sydney"},"assemblyStats":{"contigL50":2,"contigN50":4052,"gcCount":"5270","gcPercent":37.5,"numberOfComponentSequences":4,"numberOfContigs":4,"numberOfScaffolds":4,"scaffoldL50":2,"scaffoldN50":4052,"totalNumberOfChromosomes":4,"totalSequenceLength":"14009","totalUngappedLength":"14009"},"currentAccession":"GCA_002288815.1","organism":{"infraspecificNames":{"strain":"mos182CP78499"},"organismName":"Aedes camptorhynchus reo-like virus","taxId":2010269},"pairedAccession":"GCF_002288815.1","sourceDatabase":"SOURCE_DATABASE_GENBANK"}
{"accession":"GCA_002602905.1","annotationInfo":{"name":"Annotation submitted by Fundacion Ciencia & Vida","provider":"Fundacion Ciencia & Vida","releaseDate":"2014-05-22","stats":{"geneCounts":{"proteinCoding":71,"pseudogene":1,"total":72}}},"assemblyInfo":{"assemblyLevel":"Complete Genome","assemblyMethod":"PHRED v. 2009; PHRAP v. 2009","assemblyName":"ASM260290v1","assemblyStatus":"current","assemblyType":"haploid","releaseDate":"2012-10-05","sequencingTech":"454","submitter":"Fundacion Ciencia & Vida"},"assemblyStats":{"contigL50":1,"contigN50":59363,"gcCount":"38866","gcPercent":65.5,"numberOfComponentSequences":1,"numberOfContigs":1,"numberOfScaffolds":1,"scaffoldL50":1,"scaffoldN50":59363,"totalNumberOfChromosomes":1,"totalSequenceLength":"59363","totalUngappedLength":"59363"},"currentAccession":"GCA_002602905.1","organism":{"organismName":"Acidithiobacillus phage AcaML1","taxId":1229761},"sourceDatabase":"SOURCE_DATABASE_GENBANK"}
{"accession":"GCA_002602985.1","annotationInfo":{"name":"Annotation submitted by Beijing Institute of Microbiology and Epidemiology, State Key Laboratory of Pathogen and Biosecurity","provider":"Beijing Institute of Microbiology and Epidemiology, State Key Laboratory of Pathogen and Biosecurity","releaseDate":"2013-05-14","stats":{"geneCounts":{"proteinCoding":82,"total":82}}},"assemblyInfo":{"assemblyLevel":"Complete Genome","assemblyMethod":"Newbler v. 2.5","assemblyName":"ASM260298v1","assemblyStatus":"current","assemblyType":"haploid","pairedAssembly":{"accession":"GCF_002602985.1","annotationName":"Annotation submitted by NCBI RefSeq","status":"current"},"releaseDate":"2012-10-24","sequencingTech":"Ion Torrent","submitter":"Beijing Institute of Microbiology and Epidemiology, State Key Laboratory of Pathogen and Biosecurity"},"assemblyStats":{"contigL50":1,"contigN50":43665,"gcCount":"16373","gcPercent":37.5,"numberOfComponentSequences":1,"numberOfContigs":1,"numberOfScaffolds":1,"scaffoldL50":1,"scaffoldN50":43665,"totalNumberOfChromosomes":1,"totalSequenceLength":"43665","totalUngappedLength":"43665"},"currentAccession":"GCA_002602985.1","organism":{"organismName":"Acinetobacter phage vB_AbaM-IME-AB2","taxId":1243183},"pairedAccession":"GCF_002602985.1","sourceDatabase":"SOURCE_DATABASE_GENBANK","typeMaterial":{"typeDisplayText":"ICTV species exemplar","typeLabel":"TYPE_ICTV"}}
{"accession":"GCA_002604185.1","annotationInfo":{"name":"Annotation submitted by Microorganisms, Leibniz Institute DSMZ - German Collection of Microorganisms and Cell Cultures","provider":"Microorganisms, Leibniz Institute DSMZ - German Collection of Microorganisms and Cell Cultures","releaseDate":"2013-12-21","stats":{"geneCounts":{"proteinCoding":89,"total":89}}},"assemblyInfo":{"assemblyLevel":"Complete Genome","assemblyName":"ASM260418v1","assemblyStatus":"current","assemblyType":"haploid","releaseDate":"2013-12-16","submitter":"Microorganisms, Leibniz Institute DSMZ - German Collection of Microorganisms and Cell Cultures"},"assemblyStats":{"contigL50":1,"contigN50":73659,"gcCount":"39961","gcPercent":54.5,"numberOfComponentSequences":1,"numberOfContigs":1,"numberOfScaffolds":1,"scaffoldL50":1,"scaffoldN50":73659,"totalNumberOfChromosomes":1,"totalSequenceLength":"73659","totalUngappedLength":"73659"},"currentAccession":"GCA_002604185.1","organism":{"organismName":"Achromobacter phage JWDelta","taxId":1416008},"sourceDatabase":"SOURCE_DATABASE_GENBANK"}
{"accession":"GCA_002605545.1","annotationInfo":{"name":"Annotation submitted by Department of Laboratory Medicine and Research Institute of Antimicrobial Resistance, Yonsei University College of Medicine","provider":"Department of Laboratory Medicine and Research Institute of Antimicrobial Resistance, Yonsei University College of Medicine","releaseDate":"2015-03-17","stats":{"geneCounts":{"proteinCoding":80,"total":80}}},"assemblyInfo":{"assemblyLevel":"Complete Genome","assemblyName":"ASM260554v1","assemblyStatus":"current","assemblyType":"haploid","pairedAssembly":{"accession":"GCF_002605545.1","annotationName":"Annotation submitted by NCBI RefSeq","status":"current"},"releaseDate":"2015-03-12","submitter":"Department of Laboratory Medicine and Research Institute of Antimicrobial Resistance, Yonsei University College of Medicine"},"assemblyStats":{"contigL50":1,"contigN50":47575,"gcCount":"18950","gcPercent":40.0,"numberOfComponentSequences":1,"numberOfContigs":1,"numberOfScaffolds":1,"scaffoldL50":1,"scaffoldN50":47575,"totalNumberOfChromosomes":1,"totalSequenceLength":"47575","totalUngappedLength":"47575"},"currentAccession":"GCA_002605545.1","organism":{"organismName":"Acinetobacter phage YMC11/11/R3177","taxId":1628721},"pairedAccession":"GCF_002605545.1","sourceDatabase":"SOURCE_DATABASE_GENBANK","typeMaterial":{"typeDisplayText":"ICTV species exemplar","typeLabel":"TYPE_ICTV"}}
{"accession":"GCA_002605565.1","annotationInfo":{"name":"Annotation submitted by Department of Laboratory Medicine and Research Institute of Antimicrobial Resistance, Yonsei University College of Medicine","provider":"Department of Laboratory Medicine and Research Institute of Antimicrobial Resistance, Yonsei University College of Medicine","releaseDate":"2015-03-17","stats":{"geneCounts":{"proteinCoding":85,"total":85}}},"assemblyInfo":{"assemblyLevel":"Complete Genome","assemblyName":"ASM260556v1","assemblyStatus":"current","assemblyType":"haploid","releaseDate":"2015-03-12","submitter":"Department of Laboratory Medicine and Research Institute of Antimicrobial Resistance, Yonsei University College of Medicine"},"assemblyStats":{"contigL50":1,"contigN50":44866,"gcCount":"16867","gcPercent":37.5,"numberOfComponentSequences":1,"numberOfContigs":1,"numberOfScaffolds":1,"scaffoldL50":1,"scaffoldN50":44866,"totalNumberOfChromosomes":1,"totalSequenceLength":"44866","totalUngappedLength":"44866"},"currentAccession":"GCA_002605565.1","organism":{"organismName":"Acinetobacter phage YMC11/12/R1215","taxId":1628722},"sourceDatabase":"SOURCE_DATABASE_GENBANK"}
{"accession":"GCA_002607525.1","assemblyInfo":{"assemblyLevel":"Complete Genome","assemblyMethod":"Newbler v. 2.9","assemblyName":"ASM260752v1","assemblyStatus":"current","assemblyType":"haploid","releaseDate":"2015-10-20","sequencingTech":"454","submitter":"Microbiologia, CHU A Coruna"},"assemblyStats":{"contigL50":1,"contigN50":41496,"gcCount":"16385","gcPercent":39.5,"numberOfComponentSequences":1,"numberOfContigs":1,"numberOfScaffolds":1,"scaffoldL50":1,"scaffoldN50":41496,"totalNumberOfChromosomes":1,"totalSequenceLength":"41496","totalUngappedLength":"41496"},"currentAccession":"GCA_002607525.1","organism":{"organismName":"Acinetobacter phage Ab105-1phi","taxId":1718840},"sourceDatabase":"SOURCE_DATABASE_GENBANK"}
{"accession":"GCA_002607545.1","annotationInfo":{"name":"Annotation submitted by Microbiologia, CHU A Coruna","provider":"Microbiologia, CHU A Coruna","releaseDate":"2017-07-13","stats":{"geneCounts":{"proteinCoding":93,"total":93}}},"assemblyInfo":{"assemblyLevel":"Complete Genome","assemblyMethod":"Newbler v. 2.9","assemblyName":"ASM260754v1","assemblyStatus":"current","assemblyType":"haploid","releaseDate":"2017-07-13","sequencingTech":"454","submitter":"Microbiologia, CHU A Coruna"},"assemblyStats":{"contigL50":1,"contigN50":61304,"gcCount":"24125","gcPercent":39.5,"numberOfComponentSequences":1,"numberOfContigs":1,"numberOfScaffolds":1,"scaffoldL50":1,"scaffoldN50":61304,"totalNumberOfChromosomes":1,"totalSequenceLength":"61304","totalUngappedLength":"61304"},"currentAccession":"GCA_002607545.1","organism":{"organismName":"Acinetobacter phage Ab105-2phi","taxId":1718841},"sourceDatabase":"SOURCE_DATABASE_GENBANK"}
{"accession":"GCA_002607905.1","annotationInfo":{"name":"Annotation submitted by Department of Bacterial Genetics, Faculty of Biology, Institute of Microbiology, University of Warsaw","provider":"Department of Bacterial Genetics, Faculty of Biology, Institute of Microbiology, University of Warsaw","releaseDate":"2016-11-16","stats":{"geneCounts":{"proteinCoding":61,"total":61}}},"assemblyInfo":{"assemblyLevel":"Complete Genome","assemblyMethod":"Newbler de novo assembler software (Roche) v. 2.6","assemblyName":"ASM260790v1","assemblyStatus":"current","assemblyType":"haploid","releaseDate":"2015-11-13","sequencingTech":"Illumina","submitter":"Department of Bacterial Genetics, Faculty of Biology, Institute of Microbiology, University of Warsaw"},"assemblyStats":{"contigL50":1,"contigN50":47457,"gcCount":"27811","gcPercent":58.5,"numberOfComponentSequences":1,"numberOfContigs":1,"numberOfScaffolds":1,"scaffoldL50":1,"scaffoldN50":47457,"totalNumberOfChromosomes":1,"totalSequenceLength":"47457","totalUngappedLength":"47457"},"currentAccession":"GCA_002607905.1","organism":{"organismName":"Aeromonas phage phiARM81ld","taxId":1748773},"sourceDatabase":"SOURCE_DATABASE_GENBANK"}
{"accession":"GCA_002607975.1","annotationInfo":{"name":"Annotation submitted by Department of Bacterial Genetics, Faculty of Biology, Institute of Microbiology, University of Warsaw","provider":"Department of Bacterial Genetics, Faculty of Biology, Institute of Microbiology, University of Warsaw","releaseDate":"2016-11-16","stats":{"geneCounts":{"proteinCoding":70,"total":70}}},"assemblyInfo":{"assemblyLevel":"Complete Genome","assemblyMethod":"Newbler de novo assembler software (Roche) v. 2.6","assemblyName":"ASM260797v1","assemblyStatus":"current","assemblyType":"haploid","releaseDate":"2015-11-13","sequencingTech":"Illumina","submitter":"Department of Bacterial Genetics, Faculty of Biology, Institute of Microbiology, University of Warsaw"},"assemblyStats":{"contigL50":1,"contigN50":60012,"gcCount":"36534","gcPercent":61.0,"numberOfComponentSequences":1,"numberOfContigs":1,"numberOfScaffolds":1,"scaffoldL50":1,"scaffoldN50":60012,"totalNumberOfChromosomes":1,"totalSequenceLength":"60012","totalUngappedLength":"60012"},"currentAccession":"GCA_002607975.1","organism":{"organismName":"Aeromonas phage phiARM81mr","taxId":1754209},"sourceDatabase":"SOURCE_DATABASE_GENBANK"}
{"accession":"GCA_002609765.1","annotationInfo":{"name":"Annotation submitted by Department of Biological Sciences, Cork Institute of Technology","provider":"Department of Biological Sciences, Cork Institute of Technology","releaseDate":"2017-12-29","stats":{"geneCounts":{"nonCoding":4,"proteinCoding":326,"total":330}}},"assemblyInfo":{"assemblyLevel":"Complete Genome","assemblyName":"ASM260976v1","assemblyStatus":"current","assemblyType":"haploid","pairedAssembly":{"accession":"GCF_002609765.1","annotationName":"Annotation submitted by NCBI RefSeq","status":"current"},"releaseDate":"2016-05-10","submitter":"Department of Biological Sciences, Cork Institute of Technology"},"assemblyStats":{"contigL50":1,"contigN50":234900,"gcCount":"72265","gcPercent":31.0,"numberOfComponentSequences":1,"numberOfContigs":1,"numberOfScaffolds":1,"scaffoldL50":1,"scaffoldN50":234900,"totalNumberOfChromosomes":1,"totalSequenceLength":"234900","totalUngappedLength":"234900"},"currentAccession":"GCA_002609765.1","organism":{"organismName":"Acinetobacter phage vB_AbaM_ME3","taxId":1837876},"pairedAccession":"GCF_002609765.1","sourceDatabase":"SOURCE_DATABASE_GENBANK","typeMaterial":{"typeDisplayText":"ICTV species exemplar","typeLabel":"TYPE_ICTV"}}
{"accession":"GCA_002614085.1","assemblyInfo":{"assemblyLevel":"Complete Genome","assemblyMethod":"CLC Genome Package v. 2014","assemblyName":"ASM261408v1","assemblyStatus":"current","assemblyType":"haploid","releaseDate":"2016-09-09","sequencingTech":"HiSeq 2000","submitter":"Archaea Centre, Department of Biology, University of Copenhagen"},"assemblyStats":{"contigL50":1,"contigN50":57900,"gcCount":"23556","gcPercent":40.5,"numberOfComponentSequences":1,"numberOfContigs":1,"numberOfScaffolds":1,"scaffoldL50":1,"scaffoldN50":57900,"totalNumberOfChromosomes":1,"totalSequenceLength":"57900","totalUngappedLength":"57900"},"currentAccession":"GCA_002614085.1","organism":{"infraspecificNames":{"isolate":"ATV2"},"organismName":"Acidianus two-tailed virus 2","taxId":1898549},"sourceDatabase":"SOURCE_DATABASE_GENBANK"}
{"accession":"GCA_002614105.1","assemblyInfo":{"assemblyLevel":"Complete Genome","assemblyMethod":"Sequencher v. Program 3.1","assemblyName":"ASM261410v1","assemblyStatus":"current","assemblyType":"haploid","releaseDate":"2016-09-09","sequencingTech":"Sanger dideoxy sequencing","submitter":"Archaea Centre, Department of Biology, University of Copenhagen"},"assemblyStats":{"contigL50":1,"contigN50":61783,"gcCount":"25541","gcPercent":41.5,"numberOfComponentSequences":1,"numberOfContigs":1,"numberOfScaffolds":1,"scaffoldL50":1,"scaffoldN50":61783,"totalNumberOfChromosomes":1,"totalSequenceLength":"61783","totalUngappedLength":"61783"},"currentAccession":"GCA_002614105.1","organism":{"infraspecificNames":{"isolate":"ATV.v1"},"organismName":"Acidianus two-tailed phage variant 1","taxId":1898550},"sourceDatabase":"SOURCE_DATABASE_GENBANK"}
{"accession":"GCA_002615145.1","assemblyInfo":{"assemblyLevel":"Complete Genome","assemblyMethod":"CLC Genomics Workbench v. 6.0.1","assemblyName":"ASM261514v1","assemblyStatus":"current","assemblyType":"haploid","pairedAssembly":{"accession":"GCF_002615145.1","annotationName":"Annotation submitted by NCBI RefSeq","status":"current"},"releaseDate":"2016-11-14","sequencingTech":"Illumina","submitter":"Laboratory of Molecular Microbiology, Institute of Chemical Biology and Fundamental Medicine SB RAS"},"assemblyStats":{"contigL50":1,"contigN50":51606,"gcCount":"19751","gcPercent":38.5,"numberOfComponentSequences":1,"numberOfContigs":1,"numberOfScaffolds":1,"scaffoldL50":1,"scaffoldN50":51606,"totalNumberOfChromosomes":1,"totalSequenceLength":"51606","totalUngappedLength":"51606"},"currentAccession":"GCA_002615145.1","organism":{"organismName":"Aeribacillus phage AP45","taxId":1913112},"pairedAccession":"GCF_002615145.1","sourceDatabase":"SOURCE_DATABASE_GENBANK","typeMaterial":{"typeDisplayText":"ICTV species exemplar","typeLabel":"TYPE_ICTV"}}
{"accession":"GCA_002615385.2","annotationInfo":{"name":"Annotation submitted by BPhage LLC","provider":"BPhage LLC","releaseDate":"2019-04-11","stats":{"geneCounts":{"proteinCoding":166,"total":166}}},"assemblyInfo":{"assemblyLevel":"Complete Genome","assemblyMethod":"GS De Novo Assembler v. 2.6","assemblyName":"ASM261538v2","assemblyStatus":"current","assemblyType":"haploid","releaseDate":"2019-04-11","sequencingTech":"IonTorrent","submitter":"BPhage LLC"},"assemblyStats":{"contigL50":1,"contigN50":97177,"gcCount":"36206","gcPercent":37.5,"numberOfComponentSequences":1,"numberOfContigs":1,"numberOfScaffolds":1,"scaffoldL50":1,"scaffoldN50":97177,"totalNumberOfChromosomes":1,"totalSequenceLength":"97177","totalUngappedLength":"97177"},"currentAccession":"GCA_002615385.2","organism":{"organismName":"Acinetobacter phage AM24","taxId":1913571},"sourceDatabase":"SOURCE_DATABASE_GENBANK"}
{"accession":"GCA_002615865.1","annotationInfo":{"name":"Annotation submitted by Department of Microbiology and Immunology, Shanghai Jiao Tong University School of Medicine","provider":"Department of Microbiology and Immunology, Shanghai Jiao Tong University School of Medicine","releaseDate":"2017-07-12","stats":{"geneCounts":{"proteinCoding":51,"total":51}}},"assemblyInfo":{"assemblyLevel":"Complete Genome","assemblyMethod":"SOAPdenovo v. 2.0","assemblyName":"ASM261586v1","assemblyStatus":"current","assemblyType":"haploid","pairedAssembly":{"accession":"GCF_002615865.1","annotationName":"Annotation submitted by NCBI RefSeq","status":"current"},"releaseDate":"2016-11-18","sequencingTech":"Illumina HiSeq","submitter":"Department of Microbiology and Immunology, Shanghai Jiao Tong University School of Medicine"},"assemblyStats":{"contigL50":1,"contigN50":40493,"gcCount":"15980","gcPercent":39.5,"genomeCoverage":"1000.0x","numberOfComponentSequences":1,"numberOfContigs":1,"numberOfScaffolds":1,"scaffoldL50":1,"scaffoldN50":40493,"totalNumberOfChromosomes":1,"totalSequenceLength":"40493","totalUngappedLength":"40493"},"currentAccession":"GCA_002615865.1","organism":{"organismName":"Acinetobacter phage SH-Ab 15519","taxId":1916127},"pairedAccession":"GCF_002615865.1","sourceDatabase":"SOURCE_DATABASE_GENBANK","typeMaterial":{"typeDisplayText":"ICTV species exemplar","typeLabel":"TYPE_ICTV"}}
{"accession":"GCA_002617965.1","annotationInfo":{"name":"Annotation submitted by Laboratory for the Development of Innovative Drugs, Moscow Institute of Physics and Technology (State University)","provider":"Laboratory for the Development of Innovative Drugs, Moscow Institute of Physics and Technology (State University)","releaseDate":"2017-07-01","stats":{"geneCounts":{"proteinCoding":49,"total":49}}},"assemblyInfo":{"assemblyLevel":"Complete Genome","assemblyMethod":"Newbler v. 2.9","assemblyName":"ASM261796v1","assemblyStatus":"current","assemblyType":"haploid","pairedAssembly":{"accession":"GCF_002617965.1","annotationName":"Annotation submitted by NCBI RefSeq","status":"current"},"releaseDate":"2017-01-19","sequencingTech":"IonTorrent","submitter":"Laboratory for the Development of Innovative Drugs, Moscow Institute of Physics and Technology (State University)"},"assemblyStats":{"contigL50":1,"contigN50":41402,"gcCount":"16277","gcPercent":39.5,"numberOfComponentSequences":1,"numberOfContigs":1,"numberOfScaffolds":1,"scaffoldL50":1,"scaffoldN50":41402,"totalNumberOfChromosomes":1,"totalSequenceLength":"41402","totalUngappedLength":"41402"},"currentAccession":"GCA_002617965.1","organism":{"organismName":"Acinetobacter phage vB_AbaP_AS12","taxId":1932885},"pairedAccession":"GCF_002617965.1","sourceDatabase":"SOURCE_DATABASE_GENBANK","typeMaterial":{"typeDisplayText":"ICTV species exemplar","typeLabel":"TYPE_ICTV"}}
{"accession":"GCA_002617985.1","annotationInfo":{"name":"Annotation submitted by Laboratory for the Development of Innovative Drugs, Moscow Institute of Physics and Technology (State University)","provider":"Laboratory for the Development of Innovative Drugs, Moscow Institute of Physics and Technology (State University)","releaseDate":"2017-07-01","stats":{"geneCounts":{"proteinCoding":51,"total":51}}},"assemblyInfo":{"assemblyLevel":"Complete Genome","assemblyMethod":"Newbler v. 2.9","assemblyName":"ASM261798v1","assemblyStatus":"current","assemblyType":"haploid","pairedAssembly":{"accession":"GCF_002617985.1","annotationName":"Annotation submitted by NCBI RefSeq","status":"current"},"releaseDate":"2017-02-10","sequencingTech":"IonTorrent","submitter":"Laboratory for the Development of Innovative Drugs, Moscow Institute of Physics and Technology (State University)"},"assemblyStats":{"contigL50":1,"contigN50":41642,"gcCount":"16362","gcPercent":39.5,"numberOfComponentSequences":1,"numberOfContigs":1,"numberOfScaffolds":1,"scaffoldL50":1,"scaffoldN50":41642,"totalNumberOfChromosomes":1,"totalSequenceLength":"41642","totalUngappedLength":"41642"},"currentAccession":"GCA_002617985.1","organism":{"organismName":"Acinetobacter phage vB_AbaP_AS11","taxId":1932886},"pairedAccession":"GCF_002617985.1","sourceDatabase":"SOURCE_DATABASE_GENBANK","typeMaterial":{"typeDisplayText":"ICTV species exemplar","typeLabel":"TYPE_ICTV"}}
{"accession":"GCA_002618145.1","assemblyInfo":{"assemblyLevel":"Complete Genome","assemblyName":"ASM261814v1","assemblyStatus":"current","assemblyType":"haploid","releaseDate":"2017-01-10","submitter":"Biochimie, Microbiologie et Bio-Informatique, Universite Laval"},"assemblyStats":{"contigL50":1,"contigN50":236567,"gcCount":"87894","gcPercent":37.0,"numberOfComponentSequences":1,"numberOfContigs":1,"numberOfScaffolds":1,"scaffoldL50":1,"scaffoldN50":236567,"totalNumberOfChromosomes":1,"totalSequenceLength":"236567","totalUngappedLength":"236567"},"currentAccession":"GCA_002618145.1","organism":{"organismName":"Aeromonas phage 65.2","taxId":1932896},"sourceDatabase":"SOURCE_DATABASE_GENBANK"}
{"accession":"GCA_002618165.1","assemblyInfo":{"assemblyLevel":"Complete Genome","assemblyName":"ASM261816v1","assemblyStatus":"current","assemblyType":"haploid","releaseDate":"2017-01-10","submitter":"Biochimie, Microbiologie et Bio-Informatique, Universite Laval"},"assemblyStats":{"contigL50":1,"contigN50":46349,"gcCount":"26428","gcPercent":57.0,"numberOfComponentSequences":1,"numberOfContigs":1,"numberOfScaffolds":1,"scaffoldL50":1,"scaffoldN50":46349,"totalNumberOfChromosomes":1,"totalSequenceLength":"46349","totalUngappedLength":"46349"},"currentAccession":"GCA_002618165.1","organism":{"organismName":"Aeromonas phage 3","taxId":1932897},"sourceDatabase":"SOURCE_DATABASE_GENBANK"}
{"accession":"GCA_002618185.1","assemblyInfo":{"assemblyLevel":"Complete Genome","assemblyName":"ASM261818v1","assemblyStatus":"current","assemblyType":"haploid","releaseDate":"2017-01-10","submitter":"Biochimie, Microbiologie et Bio-Informatique, Universite Laval"},"assemblyStats":{"contigL50":1,"contigN50":172957,"gcCount":"75955","gcPercent":44.0,"numberOfComponentSequences":1,"numberOfContigs":1,"numberOfScaffolds":1,"scaffoldL50":1,"scaffoldN50":172957,"totalNumberOfChromosomes":1,"totalSequenceLength":"172957","totalUngappedLength":"172957"},"currentAccession":"GCA_002618185.1","organism":{"organismName":"Aeromonas phage 31.2","taxId":1932898},"sourceDatabase":"SOURCE_DATABASE_GENBANK"}
{"accession":"GCA_002618205.1","assemblyInfo":{"assemblyLevel":"Complete Genome","assemblyName":"ASM261820v1","assemblyStatus":"current","assemblyType":"haploid","releaseDate":"2017-01-10","submitter":"Biochimie, Microbiologie et Bio-Informatique, Universite Laval"},"assemblyStats":{"contigL50":1,"contigN50":48252,"gcCount":"27320","gcPercent":56.5,"numberOfComponentSequences":1,"numberOfContigs":1,"numberOfScaffolds":1,"scaffoldL50":1,"scaffoldN50":48252,"totalNumberOfChromosomes":1,"totalSequenceLength":"48252","totalUngappedLength":"48252"},"currentAccession":"GCA_002618205.1","organism":{"organismName":"Aeromonas phage 32","taxId":1932899},"sourceDatabase":"SOURCE_DATABASE_GENBANK"}
{"accession":"GCA_002618225.1","assemblyInfo":{"assemblyLevel":"Complete Genome","assemblyName":"ASM261822v1","assemblyStatus":"current","assemblyType":"haploid","releaseDate":"2017-01-10","submitter":"Biochimie, Microbiologie et Bio-Informatique, Universite Laval"},"assemblyStats":{"contigL50":1,"contigN50":173590,"gcCount":"76172","gcPercent":44.0,"numberOfComponentSequences":1,"numberOfContigs":1,"numberOfScaffolds":1,"scaffoldL50":1,"scaffoldN50":173590,"totalNumberOfChromosomes":1,"totalSequenceLength":"173590","totalUngappedLength":"173590"},"currentAccession":"GCA_002618225.1","organism":{"organismName":"Aeromonas phage 44RR2.8t.2","taxId":1932900},"sourceDatabase":"SOURCE_DATABASE_GENBANK"}
{"accession":"GCA_002618245.1","assemblyInfo":{"assemblyLevel":"Complete Genome","assemblyName":"ASM261824v1","assemblyStatus":"current","assemblyType":"haploid","releaseDate":"2017-01-10","submitter":"Biochimie, Microbiologie et Bio-Informatique, Universite Laval"},"assemblyStats":{"contigL50":1,"contigN50":43551,"gcCount":"24139","gcPercent":55.5,"numberOfComponentSequences":1,"numberOfContigs":1,"numberOfScaffolds":1,"scaffoldL50":1,"scaffoldN50":43551,"totalNumberOfChromosomes":1,"totalSequenceLength":"43551","totalUngappedLength":"43551"},"currentAccession":"GCA_002618245.1","organism":{"organismName":"Aeromonas phage 51","taxId":1932901},"sourceDatabase":"SOURCE_DATABASE_GENBANK"}
{"accession":"GCA_002618265.1","assemblyInfo":{"assemblyLevel":"Complete Genome","assemblyName":"ASM261826v1","assemblyStatus":"current","assemblyType":"haploid","releaseDate":"2017-01-10","submitter":"Biochimie, Microbiologie et Bio-Informatique, Universite Laval"},"assemblyStats":{"contigL50":1,"contigN50":43551,"gcCount":"24137","gcPercent":55.5,"numberOfComponentSequences":1,"numberOfContigs":1,"numberOfScaffolds":1,"scaffoldL50":1,"scaffoldN50":43551,"totalNumberOfChromosomes":1,"totalSequenceLength":"43551","totalUngappedLength":"43551"},"currentAccession":"GCA_002618265.1","organism":{"organismName":"Aeromonas phage 56","taxId":1932902},"sourceDatabase":"SOURCE_DATABASE_GENBANK"}
{"accession":"GCA_002618285.1","assemblyInfo":{"assemblyLevel":"Complete Genome","assemblyName":"ASM261828v1","assemblyStatus":"current","assemblyType":"haploid","releaseDate":"2017-01-10","submitter":"Biochimie, Microbiologie et Bio-Informatique, Universite Laval"},"assemblyStats":{"contigL50":1,"contigN50":46057,"gcCount":"24858","gcPercent":54.0,"numberOfComponentSequences":1,"numberOfContigs":1,"numberOfScaffolds":1,"scaffoldL50":1,"scaffoldN50":46057,"totalNumberOfChromosomes":1,"totalSequenceLength":"46057","totalUngappedLength":"46057"},"currentAccession":"GCA_002618285.1","organism":{"organismName":"Aeromonas phage 59.1","taxId":1932903},"sourceDatabase":"SOURCE_DATABASE_GENBANK"}
{"accession":"GCA_002618305.1","assemblyInfo":{"assemblyLevel":"Complete Genome","assemblyName":"ASM261830v1","assemblyStatus":"current","assemblyType":"haploid","releaseDate":"2017-01-10","submitter":"Biochimie, Microbiologie et Bio-Informatique, Universite Laval"},"assemblyStats":{"contigL50":1,"contigN50":47977,"gcCount":"27252","gcPercent":57.0,"numberOfComponentSequences":1,"numberOfContigs":1,"numberOfScaffolds":1,"scaffoldL50":1,"scaffoldN50":47977,"totalNumberOfChromosomes":1,"totalSequenceLength":"47977","totalUngappedLength":"47977"},"currentAccession":"GCA_002618305.1","organism":{"organismName":"Aeromonas phage Asp37","taxId":1932904},"sourceDatabase":"SOURCE_DATABASE_GENBANK"}
{"accession":"GCA_002618325.1","assemblyInfo":{"assemblyLevel":"Complete Genome","assemblyName":"ASM261832v1","assemblyStatus":"current","assemblyType":"haploid","releaseDate":"2017-01-10","submitter":"Biochimie, Microbiologie et Bio-Informatique, Universite Laval"},"assemblyStats":{"contigL50":1,"contigN50":173578,"gcCount":"76139","gcPercent":44.0,"numberOfComponentSequences":1,"numberOfContigs":1,"numberOfScaffolds":1,"scaffoldL50":1,"scaffoldN50":173578,"totalNumberOfChromosomes":1,"totalSequenceLength":"173578","totalUngappedLength":"173578"},"currentAccession":"GCA_002618325.1","organism":{"organismName":"Aeromonas phage L9-6","taxId":1932905},"sourceDatabase":"SOURCE_DATABASE_GENBANK"}
{"accession":"GCA_002618345.1","assemblyInfo":{"assemblyLevel":"Complete Genome","assemblyName":"ASM261834v1","assemblyStatus":"current","assemblyType":"haploid","releaseDate":"2017-01-10","submitter":"Biochimie, Microbiologie et Bio-Informatique, Universite Laval"},"assemblyStats":{"contigL50":1,"contigN50":174311,"gcCount":"76402","gcPercent":44.0,"numberOfComponentSequences":1,"numberOfContigs":1,"numberOfScaffolds":1,"scaffoldL50":1,"scaffoldN50":174311,"totalNumberOfChromosomes":1,"totalSequenceLength":"174311","totalUngappedLength":"174311"},"currentAccession":"GCA_002618345.1","organism":{"organismName":"Aeromonas phage Riv-10","taxId":1932906},"sourceDatabase":"SOURCE_DATABASE_GENBANK"}
{"accession":"GCA_002618365.1","assemblyInfo":{"assemblyLevel":"Complete Genome","assemblyName":"ASM261836v1","assemblyStatus":"current","assemblyType":"haploid","releaseDate":"2017-01-10","submitter":"Biochimie, Microbiologie et Bio-Informatique, Universite Laval"},"assemblyStats":{"contigL50":1,"contigN50":173097,"gcCount":"75977","gcPercent":44.0,"numberOfComponentSequences":1,"numberOfContigs":1,"numberOfScaffolds":1,"scaffoldL50":1,"scaffoldN50":173097,"totalNumberOfChromosomes":1,"totalSequenceLength":"173097","totalUngappedLength":"173097"},"currentAccession":"GCA_002618365.1","organism":{"organismName":"Aeromonas phage SW69-9","taxId":1932907},"sourceDatabase":"SOURCE_DATABASE_GENBANK"}
{"accession":"GCA_002620125.1","annotationInfo":{"name":"Annotation submitted by Center of Infectious Diseases, West China Hospital, Sichuan University","provider":"Center of Infectious Diseases, West China Hospital, Sichuan University","releaseDate":"2017-08-09","stats":{"geneCounts":{"proteinCoding":88,"total":88}}},"assemblyInfo":{"assemblyLevel":"Complete Genome","assemblyMethod":"SPAdes v. 3.10.1","assemblyName":"ASM262012v1","assemblyStatus":"current","assemblyType":"haploid","bioprojectAccession":"PRJNA376842","bioprojectLineage":[{"bioprojects":[{"accession":"PRJNA376842","title":"Genome sequencing and assembly of Acinetobacter Phage"}]}],"biosample":{"accession":"SAMN06448674","attributes":[{"name":"isolate","value":"WCHABP12"},{"name":"lab_host","value":"Acinetobacter baumannii"},{"name":"collection_date","value":"2016-06"},{"name":"geo_loc_name","value":"China: Sichuan,Chengdu"},{"name":"isolation_source","value":"Sewage"}],"description":{"comment":"The sample of unclassified Myoviridae WCHABP12","organism":{"organismName":"unclassified Caudoviricetes","taxId":2788787},"title":"The sample of unclassified Myoviridae WCHABP12"},"lastUpdated":"2023-02-07T21:06:21.059","models":["Viral"],"owner":{"contacts":[{}],"name":"West China Hospital, Sichuan University"},"package":"Virus.1.0","publicationDate":"2017-02-26T00:00:00.000","sampleIds":[{"label":"Sample name","value":"WCHABP12"},{"db":"SRA","value":"SRS3293058"}],"status":{"status":"live","when":"2017-02-26T22:17:03.519"},"submissionDate":"2017-02-26T22:17:03.516"},"pairedAssembly":{"accession":"GCF_002620125.1","annotationName":"Annotation submitted by NCBI RefSeq","status":"current"},"releaseDate":"2017-03-24","sequencingTech":"Illumina","submitter":"Center of Infectious Diseases, West China Hospital, Sichuan University"},"assemblyStats":{"contigL50":1,"contigN50":45415,"gcCount":"17066","gcPercent":37.5,"numberOfComponentSequences":1,"numberOfContigs":1,"numberOfScaffolds":1,"scaffoldL50":1,"scaffoldN50":45415,"totalNumberOfChromosomes":1,"totalSequenceLength":"45415","totalUngappedLength":"45415"},"currentAccession":"GCA_002620125.1","organism":{"organismName":"Acinetobacter phage WCHABP12","taxId":1965454},"pairedAccession":"GCF_002620125.1","sourceDatabase":"SOURCE_DATABASE_GENBANK","typeMaterial":{"typeDisplayText":"ICTV species exemplar","typeLabel":"TYPE_ICTV"}}
{"accession":"GCA_002622325.1","annotationInfo":{"name":"Annotation submitted by Tianjin University of Science and Technology, College of Biotechnology","provider":"Tianjin University of Science and Technology, College of Biotechnology","releaseDate":"2017-04-29","stats":{"geneCounts":{"proteinCoding":185,"total":185}}},"assemblyInfo":{"assemblyLevel":"Complete Genome","assemblyMethod":"Velvet v. 1.2.10","assemblyName":"ASM262232v1","assemblyStatus":"current","assemblyType":"haploid","pairedAssembly":{"accession":"GCF_002622325.1","annotationName":"Annotation submitted by NCBI RefSeq","status":"current"},"releaseDate":"2017-04-24","sequencingTech":"Illumina","submitter":"Tianjin University of Science and Technology, College of Biotechnology"},"assemblyStats":{"contigL50":1,"contigN50":144974,"gcCount":"69849","gcPercent":48.0,"numberOfComponentSequences":1,"numberOfContigs":1,"numberOfScaffolds":1,"scaffoldL50":1,"scaffoldN50":144974,"totalNumberOfChromosomes":1,"totalSequenceLength":"144974","totalUngappedLength":"144974"},"currentAccession":"GCA_002622325.1","organism":{"organismName":"Aeromonas phage phiA8-29","taxId":1978922},"pairedAccession":"GCF_002622325.1","sourceDatabase":"SOURCE_DATABASE_GENBANK","typeMaterial":{"typeDisplayText":"ICTV species exemplar","typeLabel":"TYPE_ICTV"}}
{"accession":"GCA_002623465.1","annotationInfo":{"name":"Annotation submitted by Center of Infectious Diseases, West China Hospital, Sichuan University","provider":"Center of Infectious Diseases, West China Hospital, Sichuan University","releaseDate":"2017-08-09","stats":{"geneCounts":{"proteinCoding":89,"total":89}}},"assemblyInfo":{"assemblyLevel":"Complete Genome","assemblyMethod":"SPAdes v. 3.10.1","assemblyName":"ASM262346v1","assemblyStatus":"current","assemblyType":"haploid","bioprojectAccession":"PRJNA376842","bioprojectLineage":[{"bioprojects":[{"accession":"PRJNA376842","title":"Genome sequencing and assembly of Acinetobacter Phage"}]}],"biosample":{"accession":"SAMN06644841","attributes":[{"name":"isolate","value":"WCHABP1"},{"name":"lab_host","value":"Acinetobacter baumannii"},{"name":"collection_date","value":"2016-06"},{"name":"geo_loc_name","value":"China: Sichuan, Chengdu"},{"name":"isolation_source","value":"Sewage"}],"description":{"comment":"The sample of unclassified Myoviridae WCHABP1","organism":{"organismName":"unclassified Caudoviricetes","taxId":2788787},"title":"The sample of unclassified Myoviridae WCHABP1"},"lastUpdated":"2023-02-07T21:06:21.240","models":["Viral"],"owner":{"contacts":[{}],"name":"West China Hospital, Sichuan University"},"package":"Virus.1.0","publicationDate":"2017-03-27T00:00:00.000","sampleIds":[{"label":"Sample name","value":"WCHABP1"},{"db":"SRA","value":"SRS3293056"}],"status":{"status":"live","when":"2017-03-27T05:30:03.198"},"submissionDate":"2017-03-27T05:30:03.196"},"pairedAssembly":{"accession":"GCF_002623465.1","annotationName":"Annotation submitted by NCBI RefSeq","status":"current"},"releaseDate":"2017-08-09","sequencingTech":"Illumina","submitter":"Center of Infectious Diseases, West China Hospital, Sichuan University"},"assemblyStats":{"contigL50":1,"contigN50":45888,"gcCount":"17266","gcPercent":37.5,"numberOfComponentSequences":1,"numberOfContigs":1,"numberOfScaffolds":1,"scaffoldL50":1,"scaffoldN50":45888,"totalNumberOfChromosomes":1,"totalSequenceLength":"45888","totalUngappedLength":"45888"},"currentAccession":"GCA_002623465.1","organism":{"organismName":"Acinetobacter phage WCHABP1","taxId":1983409},"pairedAccession":"GCF_002623465.1","sourceDatabase":"SOURCE_DATABASE_GENBANK","typeMaterial":{"typeDisplayText":"ICTV species exemplar","typeLabel":"TYPE_ICTV"}}
{"accession":"GCA_002623585.1","annotationInfo":{"name":"Annotation submitted by Center of Infectious Diseases, West China Hospital, Sichuan University","provider":"Center of Infectious Diseases, West China Hospital, Sichuan University","releaseDate":"2017-08-09","stats":{"geneCounts":{"proteinCoding":47,"total":47}}},"assemblyInfo":{"assemblyLevel":"Complete Genome","assemblyMethod":"SPAdes v. 3.10.1","assemblyName":"ASM262358v1","assemblyStatus":"current","assemblyType":"haploid","bioprojectAccession":"PRJNA376842","bioprojectLineage":[{"bioprojects":[{"accession":"PRJNA376842","title":"Genome sequencing and assembly of Acinetobacter Phage"}]}],"biosample":{"accession":"SAMN06690237","attributes":[{"name":"isolate","value":"WCHABP5"},{"name":"lab_host","value":"Acinetobacter baumannii WCHAB1334"},{"name":"collection_date","value":"2016-06"},{"name":"geo_loc_name","value":"China: Sichuan, Chengdu"},{"name":"isolation_source","value":"Sewage"}],"description":{"comment":"The sample of Acinetobacter baumannii phage WCHABP5","organism":{"organismName":"Caudoviricetes","taxId":2731619},"title":"The sample of Acinetobacter baumannii phage WCHABP5"},"lastUpdated":"2023-02-09T21:06:19.859","models":["Viral"],"owner":{"contacts":[{}],"name":"West China Hospital, Sichuan University"},"package":"Virus.1.0","publicationDate":"2017-04-06T00:00:00.000","sampleIds":[{"label":"Sample name","value":"WCHABP5"},{"db":"SRA","value":"SRS3293055"}],"status":{"status":"live","when":"2017-04-06T07:19:03.248"},"submissionDate":"2017-04-06T07:19:03.246"},"pairedAssembly":{"accession":"GCF_002623585.1","annotationName":"Annotation submitted by NCBI RefSeq","status":"current"},"releaseDate":"2017-08-09","sequencingTech":"Illumina","submitter":"Center of Infectious Diseases, West China Hospital, Sichuan University"},"assemblyStats":{"contigL50":1,"contigN50":40409,"gcCount":"15919","gcPercent":39.5,"numberOfComponentSequences":1,"numberOfContigs":1,"numberOfScaffolds":1,"scaffoldL50":1,"scaffoldN50":40409,"totalNumberOfChromosomes":1,"totalSequenceLength":"40409","totalUngappedLength":"40409"},"currentAccession":"GCA_002623585.1","organism":{"organismName":"Acinetobacter phage WCHABP5","taxId":1983525},"pairedAccession":"GCF_002623585.1","sourceDatabase":"SOURCE_DATABASE_GENBANK","typeMaterial":{"typeDisplayText":"ICTV species exemplar","typeLabel":"TYPE_ICTV"}}
{"accession":"GCA_002625205.1","assemblyInfo":{"assemblyLevel":"Complete Genome","assemblyName":"ASM262520v1","assemblyStatus":"current","assemblyType":"haploid","pairedAssembly":{"accession":"GCF_002625205.1","annotationName":"Annotation submitted by NCBI RefSeq","status":"current"},"releaseDate":"2017-08-07","submitter":"Department of Microbiology, Pukyong National University"},"assemblyStats":{"contigL50":1,"contigN50":156281,"gcCount":"91797","gcPercent":58.5,"numberOfComponentSequences":1,"numberOfContigs":1,"numberOfScaffolds":1,"scaffoldL50":1,"scaffoldN50":156281,"totalNumberOfChromosomes":1,"totalSequenceLength":"156281","totalUngappedLength":"156281"},"currentAccession":"GCA_002625205.1","organism":{"organismName":"Acidovorax phage ACP17","taxId":2010329},"pairedAccession":"GCF_002625205.1","sourceDatabase":"SOURCE_DATABASE_GENBANK","typeMaterial":{"typeDisplayText":"ICTV species exemplar","typeLabel":"TYPE_ICTV"}}
{"accession":"GCA_002625365.1","annotationInfo":{"name":"Annotation submitted by Southwest Hospital, Third Military Medical University, Institute of Burn Research","provider":"Southwest Hospital, Third Military Medical University, Institute of Burn Research","releaseDate":"2017-07-11","stats":{"geneCounts":{"proteinCoding":88,"total":88}}},"assemblyInfo":{"assemblyLevel":"Complete Genome","assemblyMethod":"SPAdes v. 3.10.1","assemblyName":"ASM262536v1","assemblyStatus":"current","assemblyType":"haploid","pairedAssembly":{"accession":"GCF_002625365.1","annotationName":"Annotation submitted by NCBI RefSeq","status":"current"},"releaseDate":"2017-07-06","sequencingTech":"Sanger dideoxy sequencing","submitter":"Southwest Hospital, Third Military Medical University, Institute of Burn Research"},"assemblyStats":{"contigL50":1,"contigN50":45373,"gcCount":"17168","gcPercent":38.0,"numberOfComponentSequences":1,"numberOfContigs":1,"numberOfScaffolds":1,"scaffoldL50":1,"scaffoldN50":45373,"totalNumberOfChromosomes":1,"totalSequenceLength":"45373","totalUngappedLength":"45373"},"currentAccession":"GCA_002625365.1","organism":{"organismName":"Acinetobacter phage AbP2","taxId":2015804},"pairedAccession":"GCF_002625365.1","sourceDatabase":"SOURCE_DATABASE_GENBANK","typeMaterial":{"typeDisplayText":"ICTV species exemplar","typeLabel":"TYPE_ICTV"}}
{"accession":"GCA_002627085.1","annotationInfo":{"name":"Annotation submitted by Centre of Biological Engineering, University of Minho","provider":"Centre of Biological Engineering, University of Minho","releaseDate":"2019-10-25","stats":{"geneCounts":{"proteinCoding":51,"total":51}}},"assemblyInfo":{"assemblyLevel":"Complete Genome","assemblyMethod":"CLC genomic workbench v. 2017","assemblyName":"ASM262708v1","assemblyStatus":"current","assemblyType":"haploid","pairedAssembly":{"accession":"GCF_002627085.1","annotationName":"Annotation submitted by NCBI RefSeq","status":"current"},"releaseDate":"2017-07-25","sequencingTech":"Illumina","submitter":"Centre of Biological Engineering, University of Minho"},"assemblyStats":{"contigL50":1,"contigN50":40879,"gcCount":"16002","gcPercent":39.0,"numberOfComponentSequences":1,"numberOfContigs":1,"numberOfScaffolds":1,"scaffoldL50":1,"scaffoldN50":40879,"totalNumberOfChromosomes":1,"totalSequenceLength":"40879","totalUngappedLength":"40879"},"currentAccession":"GCA_002627085.1","organism":{"organismName":"Acinetobacter phage vB_AbaP_B1","taxId":2016049},"pairedAccession":"GCF_002627085.1","sourceDatabase":"SOURCE_DATABASE_GENBANK","typeMaterial":{"typeDisplayText":"ICTV species exemplar","typeLabel":"TYPE_ICTV"}}
{"accession":"GCA_002627105.1","annotationInfo":{"name":"Annotation submitted by Centre of Biological Engineering, University of Minho","provider":"Centre of Biological Engineering, University of Minho","releaseDate":"2019-10-25","stats":{"geneCounts":{"proteinCoding":49,"total":49}}},"assemblyInfo":{"assemblyLevel":"Complete Genome","assemblyMethod":"CLC genomic workbench v. 2017","assemblyName":"ASM262710v1","assemblyStatus":"current","assemblyType":"haploid","pairedAssembly":{"accession":"GCF_002627105.1","annotationName":"Annotation submitted by NCBI RefSeq","status":"current"},"releaseDate":"2017-07-25","sequencingTech":"Illumina","submitter":"Centre of Biological Engineering, University of Minho"},"assemblyStats":{"contigL50":1,"contigN50":40598,"gcCount":"15945","gcPercent":39.5,"numberOfComponentSequences":1,"numberOfContigs":1,"numberOfScaffolds":1,"scaffoldL50":1,"scaffoldN50":40598,"totalNumberOfChromosomes":1,"totalSequenceLength":"40598","totalUngappedLength":"40598"},"currentAccession":"GCA_002627105.1","organism":{"organismName":"Acinetobacter phage vB_AbaP_B3","taxId":2016050},"pairedAccession":"GCF_002627105.1","sourceDatabase":"SOURCE_DATABASE_GENBANK","typeMaterial":{"typeDisplayText":"ICTV species exemplar","typeLabel":"TYPE_ICTV"}}
{"accession":"GCA_002627125.1","annotationInfo":{"name":"Annotation submitted by Centre of Biological Engineering, University of Minho","provider":"Centre of Biological Engineering, University of Minho","releaseDate":"2019-10-25","stats":{"geneCounts":{"proteinCoding":53,"total":53}}},"assemblyInfo":{"assemblyLevel":"Complete Genome","assemblyMethod":"CLC genomic workbench v. 2017","assemblyName":"ASM262712v1","assemblyStatus":"current","assemblyType":"haploid","pairedAssembly":{"accession":"GCF_002627125.1","annotationName":"Annotation submitted by NCBI RefSeq","status":"current"},"releaseDate":"2017-07-25","sequencingTech":"Illumina","submitter":"Centre of Biological Engineering, University of Minho"},"assemblyStats":{"contigL50":1,"contigN50":41608,"gcCount":"16356","gcPercent":39.5,"numberOfComponentSequences":1,"numberOfContigs":1,"numberOfScaffolds":1,"scaffoldL50":1,"scaffoldN50":41608,"totalNumberOfChromosomes":1,"totalSequenceLength":"41608","totalUngappedLength":"41608"},"currentAccession":"GCA_002627125.1","organism":{"organismName":"Acinetobacter phage vB_AbaP_B5","taxId":2678937},"pairedAccession":"GCF_002627125.1","sourceDatabase":"SOURCE_DATABASE_GENBANK","typeMaterial":{"typeDisplayText":"ICTV species exemplar","typeLabel":"TYPE_ICTV"}}
{"accession":"GCA_002627145.1","annotationInfo":{"name":"Annotation submitted by Centre of Biological Engineering, University of Minho","provider":"Centre of Biological Engineering, University of Minho","releaseDate":"2019-10-25","stats":{"geneCounts":{"proteinCoding":49,"total":49}}},"assemblyInfo":{"assemblyLevel":"Complete Genome","assemblyMethod":"CLC genomic workbench v. 2017","assemblyName":"ASM262714v1","assemblyStatus":"current","assemblyType":"haploid","pairedAssembly":{"accession":"GCF_002627145.1","annotationName":"Annotation submitted by NCBI RefSeq","status":"current"},"releaseDate":"2017-07-25","sequencingTech":"Illumina","submitter":"Centre of Biological Engineering, University of Minho"},"assemblyStats":{"contigL50":1,"contigN50":41208,"gcCount":"16152","gcPercent":39.0,"numberOfComponentSequences":1,"numberOfContigs":1,"numberOfScaffolds":1,"scaffoldL50":1,"scaffoldN50":41208,"totalNumberOfChromosomes":1,"totalSequenceLength":"41208","totalUngappedLength":"41208"},"currentAccession":"GCA_002627145.1","organism":{"organismName":"Acinetobacter phage vB_ApiP_P1","taxId":2016052},"pairedAccession":"GCF_002627145.1","sourceDatabase":"SOURCE_DATABASE_GENBANK","typeMaterial":{"typeDisplayText":"ICTV species exemplar","typeLabel":"TYPE_ICTV"}}
{"accession":"GCA_002627165.1","annotationInfo":{"name":"Annotation submitted by Centre of Biological Engineering, University of Minho","provider":"Centre of Biological Engineering, University of Minho","releaseDate":"2019-10-25","stats":{"geneCounts":{"proteinCoding":54,"total":54}}},"assemblyInfo":{"assemblyLevel":"Complete Genome","assemblyMethod":"CLC genomic workbench v. 2017","assemblyName":"ASM262716v1","assemblyStatus":"current","assemblyType":"haploid","pairedAssembly":{"accession":"GCF_002627165.1","annotationName":"Annotation submitted by NCBI RefSeq","status":"current"},"releaseDate":"2017-07-25","sequencingTech":"Illumina","submitter":"Centre of Biological Engineering, University of Minho"},"assemblyStats":{"contigL50":1,"contigN50":41514,"gcCount":"16329","gcPercent":39.5,"numberOfComponentSequences":1,"numberOfContigs":1,"numberOfScaffolds":1,"scaffoldL50":1,"scaffoldN50":41514,"totalNumberOfChromosomes":1,"totalSequenceLength":"41514","totalUngappedLength":"41514"},"currentAccession":"GCA_002627165.1","organism":{"organismName":"Acinetobacter phage vB_ApiP_P2","taxId":2016053},"pairedAccession":"GCF_002627165.1","sourceDatabase":"SOURCE_DATABASE_GENBANK","typeMaterial":{"typeDisplayText":"ICTV species exemplar","typeLabel":"TYPE_ICTV"}}
{"accession":"GCA_002627665.1","assemblyInfo":{"assemblyLevel":"Complete Genome","assemblyMethod":"IDBA-ud v. 1.0.9","assemblyName":"ASM262766v1","assemblyStatus":"current","assemblyType":"haploid","pairedAssembly":{"accession":"GCF_002627665.1","annotationName":"Annotation submitted by NCBI RefSeq","status":"current"},"releaseDate":"2017-08-14","sequencingTech":"Illumina","submitter":"Center for Synthetic Biology Engineering Research, Shenzhen Institutes of Advance Technology, Chinese Academy of Sciences"},"assemblyStats":{"contigL50":1,"contigN50":229929,"gcCount":"89022","gcPercent":38.5,"numberOfComponentSequences":1,"numberOfContigs":1,"numberOfScaffolds":1,"scaffoldL50":1,"scaffoldN50":229929,"totalNumberOfChromosomes":1,"totalSequenceLength":"229929","totalUngappedLength":"229929"},"currentAccession":"GCA_002627665.1","organism":{"organismName":"Aeromonas phage AS-zj","taxId":2024208},"pairedAccession":"GCF_002627665.1","sourceDatabase":"SOURCE_DATABASE_GENBANK","typeMaterial":{"typeDisplayText":"ICTV species exemplar","typeLabel":"TYPE_ICTV"}}
{"accession":"GCA_002629085.1","assemblyInfo":{"assemblyLevel":"Complete Genome","assemblyMethod":"IDBA-ud v. 1.0.9","assemblyName":"ASM262908v1","assemblyStatus":"current","assemblyType":"haploid","pairedAssembly":{"accession":"GCF_002629085.1","annotationName":"Annotation submitted by NCBI RefSeq","status":"current"},"releaseDate":"2017-08-14","sequencingTech":"Illumina","submitter":"Center for Synthetic Biology Engineering Research, Shenzhen Institutes of Advance Technology, Chinese Acadamy of Sciences"},"assemblyStats":{"contigL50":1,"contigN50":162422,"gcCount":"66800","gcPercent":41.0,"numberOfComponentSequences":1,"numberOfContigs":1,"numberOfScaffolds":1,"scaffoldL50":1,"scaffoldN50":162422,"totalNumberOfChromosomes":1,"totalSequenceLength":"162422","totalUngappedLength":"162422"},"currentAccession":"GCA_002629085.1","organism":{"organismName":"Aeromonas phage AS-gz","taxId":2026082},"pairedAccession":"GCF_002629085.1","sourceDatabase":"SOURCE_DATABASE_GENBANK","typeMaterial":{"typeDisplayText":"ICTV species exemplar","typeLabel":"TYPE_ICTV"}}
{"accession":"GCA_002630805.1","annotationInfo":{"name":"Annotation submitted by Institute of Biomedical Informatics/Zhejiang Provincial Key Laboratory of Medical Genetics","provider":"Institute of Biomedical Informatics/Zhejiang Provincial Key Laboratory of Medical Genetics","releaseDate":"2010-10-09","stats":{"geneCounts":{"proteinCoding":85,"total":85}}},"assemblyInfo":{"assemblyLevel":"Complete Genome","assemblyName":"ASM263080v1","assemblyStatus":"current","assemblyType":"haploid","pairedAssembly":{"accession":"GCF_002630805.1","annotationName":"Annotation submitted by NCBI RefSeq","status":"current"},"releaseDate":"2010-10-04","submitter":"Institute of Biomedical Informatics/Zhejiang Provincial Key Laboratory of Medical Genetics"},"assemblyStats":{"contigL50":1,"contigN50":45159,"gcCount":"17020","gcPercent":37.5,"numberOfComponentSequences":1,"numberOfContigs":1,"numberOfScaffolds":1,"scaffoldL50":1,"scaffoldN50":45159,"totalNumberOfChromosomes":1,"totalSequenceLength":"45159","totalUngappedLength":"45159"},"currentAccession":"GCA_002630805.1","organism":{"infraspecificNames":{"strain":"AB1"},"organismName":"Acinetobacter phage AB1","taxId":889876},"pairedAccession":"GCF_002630805.1","sourceDatabase":"SOURCE_DATABASE_GENBANK","typeMaterial":{"typeDisplayText":"ICTV species exemplar","typeLabel":"TYPE_ICTV"}}
{"accession":"GCA_002710125.1","annotationInfo":{"name":"Annotation submitted by Broad Institute of MIT and Harvard","provider":"Broad Institute of MIT and Harvard","releaseDate":"2013-06-10","stats":{"geneCounts":{"nonCoding":2,"proteinCoding":78,"total":80}}},"assemblyInfo":{"assemblyLevel":"Complete Genome","assemblyName":"ASM271012v1","assemblyStatus":"current","assemblyType":"haploid","bioprojectAccession":"PRJNA47545","bioprojectLineage":[{"bioprojects":[{"accession":"PRJNA47545","title":"Aeromonas phage pIS4-A genome sequencing project"}]}],"pairedAssembly":{"accession":"GCF_002710125.1","annotationName":"Annotation submitted by NCBI RefSeq","status":"current"},"releaseDate":"2013-06-05","submitter":"Broad Institute of MIT and Harvard"},"assemblyStats":{"contigL50":1,"contigN50":47624,"gcCount":"22516","gcPercent":47.5,"numberOfComponentSequences":1,"numberOfContigs":1,"numberOfScaffolds":1,"scaffoldL50":1,"scaffoldN50":47624,"totalNumberOfChromosomes":1,"totalSequenceLength":"47624","totalUngappedLength":"47624"},"currentAccession":"GCA_002710125.1","organism":{"infraspecificNames":{"strain":"pIS4-A"},"organismName":"Aeromonas phage pIS4-A","taxId":754050},"pairedAccession":"GCF_002710125.1","sourceDatabase":"SOURCE_DATABASE_GENBANK","typeMaterial":{"typeDisplayText":"ICTV species exemplar","typeLabel":"TYPE_ICTV"}}
{"accession":"GCA_002743635.1","assemblyInfo":{"assemblyLevel":"Complete Genome","assemblyMethod":"IDBA-ud v. 1.0.9","assemblyName":"ASM274363v1","assemblyStatus":"current","assemblyType":"haploid","releaseDate":"2017-10-05","sequencingTech":"Illumina","submitter":"Center for Synthetic Biology Engineering Research, Shenzhen Institutes of Advance Technology, Chinese Acadamy of Sciences"},"assemblyStats":{"contigL50":1,"contigN50":229957,"gcCount":"89051","gcPercent":38.5,"numberOfComponentSequences":1,"numberOfContigs":1,"numberOfScaffolds":1,"scaffoldL50":1,"scaffoldN50":229957,"totalNumberOfChromosomes":1,"totalSequenceLength":"229957","totalUngappedLength":"229957"},"currentAccession":"GCA_002743635.1","organism":{"organismName":"Aeromonas phage AS-szw","taxId":2026114},"sourceDatabase":"SOURCE_DATABASE_GENBANK"}
{"accession":"GCA_002745795.1","annotationInfo":{"name":"Annotation submitted by College of Fisheries, Guru Angad Dev Veterinary & Animal Sciences University","provider":"College of Fisheries, Guru Angad Dev Veterinary & Animal Sciences University","releaseDate":"2019-01-18","stats":{"geneCounts":{"proteinCoding":49,"total":49}}},"assemblyInfo":{"assemblyLevel":"Complete Genome","assemblyMethod":"SPAdes v. 3.7.1","assemblyName":"ASM274579v1","assemblyStatus":"current","assemblyType":"haploid","pairedAssembly":{"accession":"GCF_002745795.1","annotationName":"Annotation submitted by NCBI RefSeq","status":"current"},"releaseDate":"2017-09-11","sequencingTech":"Illumina","submitter":"College of Fisheries, Guru Angad Dev Veterinary & Animal Sciences University"},"assemblyStats":{"contigL50":1,"contigN50":42439,"gcCount":"25018","gcPercent":59.0,"numberOfComponentSequences":1,"numberOfContigs":1,"numberOfScaffolds":1,"scaffoldL50":1,"scaffoldN50":42439,"totalNumberOfChromosomes":1,"totalSequenceLength":"42439","totalUngappedLength":"42439"},"currentAccession":"GCA_002745795.1","organism":{"organismName":"Aeromonas phage CF7","taxId":2507411},"pairedAccession":"GCF_002745795.1","sourceDatabase":"SOURCE_DATABASE_GENBANK","typeMaterial":{"typeDisplayText":"ICTV species exemplar","typeLabel":"TYPE_ICTV"}}
{"accession":"GCA_002745815.1","annotationInfo":{"name":"Annotation submitted by Tzu Chi University, Institute of Medical Sciences","provider":"Tzu Chi University, Institute of Medical Sciences","releaseDate":"2017-02-28","stats":{"geneCounts":{"proteinCoding":46,"total":46}}},"assemblyInfo":{"assemblyLevel":"Complete Genome","assemblyMethod":"ABySS v. 1.5.0","assemblyName":"ASM274581v1","assemblyStatus":"current","assemblyType":"haploid","pairedAssembly":{"accession":"GCF_002745815.1","annotationName":"Annotation submitted by NCBI RefSeq","status":"current"},"releaseDate":"2015-11-24","sequencingTech":"Illumina","submitter":"Tzu Chi University, Institute of Medical Sciences"},"assemblyStats":{"contigL50":1,"contigN50":42167,"gcCount":"24821","gcPercent":59.0,"numberOfComponentSequences":1,"numberOfContigs":1,"numberOfScaffolds":1,"scaffoldL50":1,"scaffoldN50":42167,"totalNumberOfChromosomes":1,"totalSequenceLength":"42167","totalUngappedLength":"42167"},"currentAccession":"GCA_002745815.1","organism":{"organismName":"Aeromonas phage Ahp1","taxId":1747286},"pairedAccession":"GCF_002745815.1","sourceDatabase":"SOURCE_DATABASE_GENBANK","typeMaterial":{"typeDisplayText":"ICTV species exemplar","typeLabel":"TYPE_ICTV"}}
{"accession":"GCA_002814335.1","assemblyInfo":{"assemblyLevel":"Complete Genome","assemblyName":"ASM281433v1","assemblyStatus":"current","assemblyType":"haploid","pairedAssembly":{"accession":"GCF_002814335.1","annotationName":"Annotation submitted by NCBI RefSeq","status":"current"},"releaseDate":"2010-04-23","submitter":"Contact:Tomohiro Mochizuki Kyoto University, Laboratory of Marine Microbiology; Kitashirakawaoiwake-Cho, Kyoto, Sakyo-ku 606-8225, Japan"},"assemblyStats":{"contigL50":1,"contigN50":5278,"gcCount":"2794","gcPercent":53.0,"numberOfComponentSequences":1,"numberOfContigs":1,"numberOfScaffolds":1,"scaffoldL50":1,"scaffoldN50":5278,"totalNumberOfChromosomes":1,"totalSequenceLength":"5278","totalUngappedLength":"5278"},"currentAccession":"GCA_002814335.1","organism":{"organismName":"Aeropyrum pernix bacilliform virus 1","taxId":700542},"pairedAccession":"GCF_002814335.1","sourceDatabase":"SOURCE_DATABASE_GENBANK","typeMaterial":{"typeDisplayText":"ICTV species exemplar","typeLabel":"TYPE_ICTV"}}
{"accession":"GCA_002817755.1","annotationInfo":{"name":"Annotation submitted by Bioprotection, The New Zealand Institute for Plant & Food Research Limited","provider":"Bioprotection, The New Zealand Institute for Plant & Food Research Limited","releaseDate":"2011-11-15","stats":{"geneCounts":{"proteinCoding":5,"total":5}}},"assemblyInfo":{"assemblyLevel":"Chromosome","assemblyName":"ASM281775v1","assemblyStatus":"current","assemblyType":"haploid","atypical":{"isAtypical":true,"warnings":["partial"]},"genomeNotes":["partial"],"pairedAssembly":{"accession":"GCF_002817755.1","annotationName":"Annotation submitted by NCBI RefSeq","status":"current"},"releaseDate":"2011-11-10","submitter":"Bioprotection, The New Zealand Institute for Plant & Food Research Limited"},"assemblyStats":{"contigL50":1,"contigN50":7566,"gcCount":"3610","gcPercent":47.5,"numberOfComponentSequences":1,"numberOfContigs":1,"numberOfScaffolds":1,"scaffoldL50":1,"scaffoldN50":7566,"totalNumberOfChromosomes":1,"totalSequenceLength":"7566","totalUngappedLength":"7566"},"currentAccession":"GCA_002817755.1","organism":{"infraspecificNames":{"isolate":"TP7-93A"},"organismName":"Actinidia virus A","taxId":1112769},"pairedAccession":"GCF_002817755.1","sourceDatabase":"SOURCE_DATABASE_GENBANK","typeMaterial":{"typeDisplayText":"ICTV species exemplar","typeLabel":"TYPE_ICTV"}}
{"accession":"GCA_002821485.1","annotationInfo":{"name":"Annotation submitted by Division de Biologia Molecular, Instituto Potosino de investigacion Cientifica y Tecnologica (IPICYT)","provider":"Division de Biologia Molecular, Instituto Potosino de investigacion Cientifica y Tecnologica (IPICYT)","releaseDate":"2013-04-06","stats":{"geneCounts":{"proteinCoding":5,"total":5}}},"assemblyInfo":{"assemblyLevel":"Complete Genome","assemblyMethod":"DNAStar v. Edit seq, MegAlign","assemblyName":"ASM282148v1","assemblyStatus":"current","assemblyType":"haploid","pairedAssembly":{"accession":"GCF_002821485.1","annotationName":"Annotation submitted by NCBI RefSeq","status":"current"},"releaseDate":"2013-04-01","sequencingTech":"Sanger dideoxy sequencing","submitter":"Division de Biologia Molecular, Instituto Potosino de investigacion Cientifica y Tecnologica (IPICYT)"},"assemblyStats":{"contigL50":1,"contigN50":2629,"gcCount":"1242","gcPercent":47.0,"numberOfComponentSequences":1,"numberOfContigs":1,"numberOfScaffolds":1,"scaffoldL50":1,"scaffoldN50":2629,"totalNumberOfChromosomes":1,"totalSequenceLength":"2629","totalUngappedLength":"2629"},"currentAccession":"GCA_002821485.1","organism":{"infraspecificNames":{"isolate":"Conkal-2007"},"organismName":"Abutilon golden mosaic Yucatan virus","taxId":1312723},"pairedAccession":"GCF_002821485.1","sourceDatabase":"SOURCE_DATABASE_GENBANK","typeMaterial":{"typeDisplayText":"ICTV species exemplar","typeLabel":"TYPE_ICTV"}}
{"accession":"GCA_002833665.1","assemblyInfo":{"assemblyLevel":"Chromosome","assemblyName":"ASM283366v1","assemblyStatus":"current","assemblyType":"haploid","atypical":{"isAtypical":true,"warnings":["partial"]},"genomeNotes":["partial"],"pairedAssembly":{"accession":"GCF_002833665.1","annotationName":"Annotation submitted by NCBI RefSeq","status":"current"},"releaseDate":"2003-10-16","submitter":"USDA-ARS"},"assemblyStats":{"contigL50":1,"contigN50":756,"gcCount":"540","gcPercent":41.0,"numberOfComponentSequences":2,"numberOfContigs":2,"numberOfScaffolds":2,"scaffoldL50":1,"scaffoldN50":756,"totalSequenceLength":"1311","totalUngappedLength":"1311"},"currentAccession":"GCA_002833665.1","organism":{"organismName":"Abutilon yellows virus","taxId":169102},"pairedAccession":"GCF_002833665.1","sourceDatabase":"SOURCE_DATABASE_GENBANK","typeMaterial":{"typeDisplayText":"ICTV species exemplar","typeLabel":"TYPE_ICTV"}}
{"accession":"GCA_002867145.1","assemblyInfo":{"assemblyLevel":"Complete Genome","assemblyName":"ASM286714v1","assemblyStatus":"current","assemblyType":"haploid","pairedAssembly":{"accession":"GCF_002867145.1","annotationName":"Annotation submitted by NCBI RefSeq","status":"current"},"releaseDate":"2012-09-13","submitter":"Dipartimento di Arboricoltura, Botanica e Patologia Vegetale - ARBOPAVE, Universita di Napoli Federico II"},"assemblyStats":{"contigL50":1,"contigN50":7549,"gcCount":"5370","gcPercent":46.5,"numberOfComponentSequences":2,"numberOfContigs":2,"numberOfScaffolds":2,"scaffoldL50":1,"scaffoldN50":7549,"totalNumberOfChromosomes":2,"totalSequenceLength":"11559","totalUngappedLength":"11559"},"currentAccession":"GCA_002867145.1","organism":{"infraspecificNames":{"strain":"Aeonium"},"organismName":"Aeonium ringspot virus","taxId":1962503},"pairedAccession":"GCF_002867145.1","sourceDatabase":"SOURCE_DATABASE_GENBANK","typeMaterial":{"typeDisplayText":"ICTV species exemplar","typeLabel":"TYPE_ICTV"}}
{"accession":"GCA_002867245.1","assemblyInfo":{"assemblyLevel":"Complete Genome","assemblyName":"ASM286724v1","assemblyStatus":"current","assemblyType":"haploid","pairedAssembly":{"accession":"GCF_002867245.1","annotationName":"Annotation submitted by NCBI RefSeq","status":"current"},"releaseDate":"2016-01-08","submitter":"Huazhong Agricultural University, College of Plant Science & Technology"},"assemblyStats":{"contigL50":2,"contigN50":2267,"gcCount":"4543","gcPercent":32.0,"numberOfComponentSequences":5,"numberOfContigs":5,"numberOfScaffolds":5,"scaffoldL50":2,"scaffoldN50":2267,"totalNumberOfChromosomes":5,"totalSequenceLength":"14146","totalUngappedLength":"14146"},"currentAccession":"GCA_002867245.1","organism":{"infraspecificNames":{"isolate":"HN-6"},"organismName":"Actinidia chlorotic ringspot-associated virus","taxId":1776763},"pairedAccession":"GCF_002867245.1","sourceDatabase":"SOURCE_DATABASE_GENBANK","typeMaterial":{"typeDisplayText":"ICTV species exemplar","typeLabel":"TYPE_ICTV"}}
{"accession":"GCA_002890195.1","assemblyInfo":{"assemblyLevel":"Complete Genome","assemblyMethod":"Velvet optimiser v. 2. 2. 5","assemblyName":"ASM289019v1","assemblyStatus":"current","assemblyType":"haploid","pairedAssembly":{"accession":"GCF_002890195.1","annotationName":"Annotation submitted by NCBI RefSeq","status":"current"},"releaseDate":"2017-12-28","sequencingTech":"Illumina MiSeq","submitter":"Contact:Takashi Yoshida Graduate school of Agriculture, Kyoto University; Kitashirakawa Oiwake, Sakyo, Kyoto 606-8502, Japan"},"assemblyStats":{"contigL50":1,"contigN50":18222,"gcCount":"10168","gcPercent":56.0,"numberOfComponentSequences":1,"numberOfContigs":1,"numberOfScaffolds":1,"scaffoldL50":1,"scaffoldN50":18222,"totalNumberOfChromosomes":1,"totalSequenceLength":"18222","totalUngappedLength":"18222"},"currentAccession":"GCA_002890195.1","organism":{"organismName":"Aeropyrum globular virus 1","taxId":1932713},"pairedAccession":"GCF_002890195.1","sourceDatabase":"SOURCE_DATABASE_GENBANK"}
{"accession":"GCA_002921865.1","annotationInfo":{"name":"Annotation submitted by Pharmacy, Hanyang Universty","provider":"Pharmacy, Hanyang Universty","releaseDate":"2014-05-05","stats":{"geneCounts":{"proteinCoding":9,"total":9}}},"assemblyInfo":{"assemblyLevel":"Complete Genome","assemblyName":"ASM292186v1","assemblyStatus":"current","assemblyType":"haploid","releaseDate":"2014-04-30","sequencingTech":"Sanger dideoxy sequencing","submitter":"Pharmacy, Hanyang Universty"},"assemblyStats":{"contigL50":1,"contigN50":6446,"gcCount":"2856","gcPercent":44.5,"numberOfComponentSequences":1,"numberOfContigs":1,"numberOfScaffolds":1,"scaffoldL50":1,"scaffoldN50":6446,"totalNumberOfChromosomes":1,"totalSequenceLength":"6446","totalUngappedLength":"6446"},"currentAccession":"GCA_002921865.1","organism":{"organismName":"Affertcholeramvirus CTXphi","taxId":141904},"sourceDatabase":"SOURCE_DATABASE_GENBANK"}
{"accession":"GCA_002954805.1","annotationInfo":{"name":"Annotation submitted by Tzu Chi University, Institute of Medical Sciences","provider":"Tzu Chi University, Institute of Medical Sciences","releaseDate":"2017-12-22","stats":{"geneCounts":{"proteinCoding":86,"total":86}}},"assemblyInfo":{"assemblyLevel":"Complete Genome","assemblyMethod":"ABySS v. 1.3.7","assemblyName":"ASM295480v1","assemblyStatus":"current","assemblyType":"haploid","releaseDate":"2016-08-09","sequencingTech":"Illumina","submitter":"Tzu Chi University, Institute of Medical Sciences"},"assemblyStats":{"contigL50":1,"contigN50":47331,"gcCount":"27002","gcPercent":57.0,"numberOfComponentSequences":1,"numberOfContigs":1,"numberOfScaffolds":1,"scaffoldL50":1,"scaffoldN50":47331,"totalNumberOfChromosomes":1,"totalSequenceLength":"47331","totalUngappedLength":"47331"},"currentAccession":"GCA_002954805.1","organism":{"organismName":"Aeromonas phage Ahp2","taxId":1873997},"sourceDatabase":"SOURCE_DATABASE_GENBANK"}
{"accession":"GCA_002955315.1","assemblyInfo":{"assemblyLevel":"Complete Genome","assemblyMethod":"Survey v. 2.1.10","assemblyName":"ASM295531v1","assemblyStatus":"current","assemblyType":"haploid","pairedAssembly":{"accession":"GCF_002955315.1","annotationName":"Annotation submitted by NCBI RefSeq","status":"current"},"releaseDate":"2017-12-20","sequencingTech":"Illumina","submitter":"The Department of Hospital Infection Management, Southwest Hospital"},"assemblyStats":{"contigL50":1,"contigN50":41730,"gcCount":"16434","gcPercent":39.5,"numberOfComponentSequences":1,"numberOfContigs":1,"numberOfScaffolds":1,"scaffoldL50":1,"scaffoldN50":41730,"totalNumberOfChromosomes":1,"totalSequenceLength":"41730","totalUngappedLength":"41730"},"currentAccession":"GCA_002955315.1","organism":{"organismName":"Acinetobacter phage SWH-Ab-3","taxId":2059857},"pairedAccession":"GCF_002955315.1","sourceDatabase":"SOURCE_DATABASE_GENBANK","typeMaterial":{"typeDisplayText":"ICTV species exemplar","typeLabel":"TYPE_ICTV"}}
{"accession":"GCA_002957285.1","assemblyInfo":{"assemblyLevel":"Complete Genome","assemblyMethod":"Survey v. 2.1.10","assemblyName":"ASM295728v1","assemblyStatus":"current","assemblyType":"haploid","pairedAssembly":{"accession":"GCF_002957285.1","annotationName":"Annotation submitted by NCBI RefSeq","status":"current"},"releaseDate":"2017-11-16","sequencingTech":"Illumina","submitter":"The Department of Hospital Infection Management, Southwest Hosiptal"},"assemblyStats":{"contigL50":1,"contigN50":41567,"gcCount":"16384","gcPercent":39.5,"numberOfComponentSequences":1,"numberOfContigs":1,"numberOfScaffolds":1,"scaffoldL50":1,"scaffoldN50":41567,"totalNumberOfChromosomes":1,"totalSequenceLength":"41567","totalUngappedLength":"41567"},"currentAccession":"GCA_002957285.1","organism":{"organismName":"Acinetobacter phage SWH-Ab-1","taxId":2053604},"pairedAccession":"GCF_002957285.1","sourceDatabase":"SOURCE_DATABASE_GENBANK","typeMaterial":{"typeDisplayText":"ICTV species exemplar","typeLabel":"TYPE_ICTV"}}
{"accession":"GCA_002957355.1","assemblyInfo":{"assemblyLevel":"Complete Genome","assemblyMethod":"AAySS v. 1.2.6","assemblyName":"ASM295735v1","assemblyStatus":"current","assemblyType":"haploid","bioprojectAccession":"PRJNA414148","bioprojectLineage":[{"bioprojects":[{"accession":"PRJNA414148","title":"acinetobacter bacteriophage Genome sequencing"}]}],"biosample":{"accession":"SAMN07780500","attributes":[{"name":"strain","value":"not applicable"},{"name":"isolate","value":"not applicable"},{"name":"host","value":"Acinetobacter baumannii"},{"name":"isolation_source","value":"sewage"},{"name":"collection_date","value":"2015-08-27"},{"name":"geo_loc_name","value":"South Korea: Gwacheon-si"},{"name":"sample_type","value":"whole organism"}],"description":{"organism":{"organismName":"Acinetobacter phage PBAB08","taxId":2053691},"title":"Viral sample from Acinetobacter phage PBAB08"},"lastUpdated":"2021-02-28T04:56:26.249","models":["Viral"],"owner":{"contacts":[{}],"name":"Hankuk University of Foreign Studies"},"package":"Virus.1.0","publicationDate":"2017-10-13T00:00:00.000","sampleIds":[{"label":"Sample name","value":"acinetobacter phage PBAB25"}],"status":{"status":"live","when":"2017-10-13T00:41:03.122"},"submissionDate":"2017-10-13T00:41:03.120"},"releaseDate":"2018-02-15","sequencingTech":"PacBio","submitter":"Bioscience and Biotechnology, Hankuk University of Foreign Studies"},"assemblyStats":{"contigL50":1,"contigN50":42312,"gcCount":"16321","gcPercent":38.5,"numberOfComponentSequences":1,"numberOfContigs":1,"numberOfScaffolds":1,"scaffoldL50":1,"scaffoldN50":42312,"totalNumberOfChromosomes":1,"totalSequenceLength":"42312","totalUngappedLength":"42312"},"currentAccession":"GCA_002957355.1","organism":{"organismName":"Acinetobacter phage PBAB08","taxId":2053691},"sourceDatabase":"SOURCE_DATABASE_GENBANK"}
{"accession":"GCA_002957365.1","assemblyInfo":{"assemblyLevel":"Complete Genome","assemblyMethod":"ABySS v. 1.2.6","assemblyName":"ASM295736v1","assemblyStatus":"current","assemblyType":"haploid","atypical":{"isAtypical":true,"warnings":["partial"]},"bioprojectAccession":"PRJNA414148","bioprojectLineage":[{"bioprojects":[{"accession":"PRJNA414148","title":"acinetobacter bacteriophage Genome sequencing"}]}],"biosample":{"accession":"SAMN07780500","attributes":[{"name":"strain","value":"not applicable"},{"name":"isolate","value":"not applicable"},{"name":"host","value":"Acinetobacter baumannii"},{"name":"isolation_source","value":"sewage"},{"name":"collection_date","value":"2015-08-27"},{"name":"geo_loc_name","value":"South Korea: Gwacheon-si"},{"name":"sample_type","value":"whole organism"}],"description":{"organism":{"organismName":"Acinetobacter phage PBAB08","taxId":2053691},"title":"Viral sample from Acinetobacter phage PBAB08"},"lastUpdated":"2021-02-28T04:56:26.249","models":["Viral"],"owner":{"contacts":[{}],"name":"Hankuk University of Foreign Studies"},"package":"Virus.1.0","publicationDate":"2017-10-13T00:00:00.000","sampleIds":[{"label":"Sample name","value":"acinetobacter phage PBAB25"}],"status":{"status":"live","when":"2017-10-13T00:41:03.122"},"submissionDate":"2017-10-13T00:41:03.120"},"genomeNotes":["partial"],"releaseDate":"2018-02-15","sequencingTech":"PacBio","submitter":"Bioscience and Biotechnology, Hankuk University of Foreign Studies"},"assemblyStats":{"contigL50":1,"contigN50":40260,"gcCount":"17246","gcPercent":43.0,"numberOfComponentSequences":1,"numberOfContigs":1,"numberOfScaffolds":1,"scaffoldL50":1,"scaffoldN50":40260,"totalNumberOfChromosomes":1,"totalSequenceLength":"40260","totalUngappedLength":"40260"},"currentAccession":"GCA_002957365.1","organism":{"organismName":"Acinetobacter phage PBAB25","taxId":2053692},"sourceDatabase":"SOURCE_DATABASE_GENBANK"}
{"accession":"GCA_002957415.1","annotationInfo":{"name":"Annotation submitted by G. N. Gabrichevsky Research Institute for Epidemiology and Microbiology","provider":"G. N. Gabrichevsky Research Institute for Epidemiology and Microbiology","releaseDate":"2017-12-18","stats":{"geneCounts":{"nonCoding":23,"proteinCoding":332,"total":355}}},"assemblyInfo":{"assemblyLevel":"Complete Genome","assemblyMethod":"GS De Novo Assembler v. 2.6","assemblyName":"ASM295741v1","assemblyStatus":"current","assemblyType":"haploid","pairedAssembly":{"accession":"GCF_002957415.1","annotationName":"Annotation submitted by NCBI RefSeq","status":"current"},"releaseDate":"2017-12-13","sequencingTech":"IonTorrent","submitter":"G. N. Gabrichevsky Research Institute for Epidemiology and Microbiology"},"assemblyStats":{"contigL50":1,"contigN50":221116,"gcCount":"92979","gcPercent":42.0,"numberOfComponentSequences":1,"numberOfContigs":1,"numberOfScaffolds":1,"scaffoldL50":1,"scaffoldN50":221116,"totalNumberOfChromosomes":1,"totalSequenceLength":"221116","totalUngappedLength":"221116"},"currentAccession":"GCA_002957415.1","organism":{"organismName":"Aeromonas phage Ah1","taxId":2053701},"pairedAccession":"GCF_002957415.1","sourceDatabase":"SOURCE_DATABASE_GENBANK","typeMaterial":{"typeDisplayText":"ICTV species exemplar","typeLabel":"TYPE_ICTV"}}
{"accession":"GCA_002957785.1","annotationInfo":{"name":"Annotation submitted by Department of Microbiology and Immunology, Shanghai Jiao Tong University School of Medicine","provider":"Department of Microbiology and Immunology, Shanghai Jiao Tong University School of Medicine","releaseDate":"2017-12-26","stats":{"geneCounts":{"proteinCoding":58,"total":58}}},"assemblyInfo":{"assemblyLevel":"Complete Genome","assemblyMethod":"SPAdes v. 3.5.0","assemblyName":"ASM295778v1","assemblyStatus":"current","assemblyType":"haploid","releaseDate":"2017-12-20","sequencingTech":"Illumina","submitter":"Department of Microbiology and Immunology, Shanghai Jiao Tong University School of Medicine"},"assemblyStats":{"contigL50":1,"contigN50":43420,"gcCount":"20785","gcPercent":48.0,"numberOfComponentSequences":1,"numberOfContigs":1,"numberOfScaffolds":1,"scaffoldL50":1,"scaffoldN50":43420,"totalNumberOfChromosomes":1,"totalSequenceLength":"43420","totalUngappedLength":"43420"},"currentAccession":"GCA_002957785.1","organism":{"organismName":"Acinetobacter phage SH-Ab 15497","taxId":2060946},"sourceDatabase":"SOURCE_DATABASE_GENBANK"}
{"accession":"GCA_002966335.1","annotationInfo":{"name":"Annotation submitted by Unite de Recherche sur les Maladies Infectieuses et Tropicales Emergentes (URMITE) CNRS UMR 6236 IRD 198, Universite de la Mediterranee, Facultes de Medecine et de Pharmacie","provider":"Unite de Recherche sur les Maladies Infectieuses et Tropicales Emergentes (URMITE) CNRS UMR 6236 IRD 198, Universite de la Mediterranee, Facultes de Medecine et de Pharmacie","releaseDate":"2011-10-22","stats":{"geneCounts":{"proteinCoding":988,"total":988}}},"assemblyInfo":{"assemblyLevel":"Complete Genome","assemblyName":"ASM296633v1","assemblyStatus":"current","assemblyType":"haploid","releaseDate":"2011-10-17","submitter":"Unite de Recherche sur les Maladies Infectieuses et Tropicales Emergentes (URMITE) CNRS UMR 6236 IRD 198, Universite de la Mediterranee, Facultes de Medecine et de Pharmacie"},"assemblyStats":{"contigL50":1,"contigN50":1191693,"gcCount":"333373","gcPercent":28.0,"numberOfComponentSequences":1,"numberOfContigs":1,"numberOfScaffolds":1,"scaffoldL50":1,"scaffoldN50":1191693,"totalNumberOfChromosomes":1,"totalSequenceLength":"1191693","totalUngappedLength":"1191693"},"currentAccession":"GCA_002966335.1","organism":{"organismName":"Acanthamoeba castellanii mamavirus","taxId":554168},"sourceDatabase":"SOURCE_DATABASE_GENBANK"}
{"accession":"GCA_002966345.1","assemblyInfo":{"assemblyLevel":"Complete Genome","assemblyMethod":"Edena v. 3.130110","assemblyName":"ASM296634v1","assemblyStatus":"current","assemblyType":"haploid","releaseDate":"2016-10-04","sequencingTech":"Illumina HiSeq 2500","submitter":"Contact:Masaharu Takemura Tokyo University of Science, Faculty of Science; Kagurazaka 1-3, Shinjuku, Tokyo 162-8601, Japan"},"assemblyStats":{"contigL50":1,"contigN50":1182801,"gcCount":"330502","gcPercent":28.0,"numberOfComponentSequences":1,"numberOfContigs":1,"numberOfScaffolds":1,"scaffoldL50":1,"scaffoldN50":1182801,"totalNumberOfChromosomes":1,"totalSequenceLength":"1182801","totalUngappedLength":"1182801"},"currentAccession":"GCA_002966345.1","organism":{"organismName":"Acanthamoeba castellanii mimivirus","taxId":1899318},"sourceDatabase":"SOURCE_DATABASE_GENBANK"}
{"accession":"GCA_002966355.1","assemblyInfo":{"assemblyLevel":"Complete Genome","assemblyMethod":"Edena v. 3.130110","assemblyName":"ASM296635v1","assemblyStatus":"current","assemblyType":"haploid","releaseDate":"2016-10-04","sequencingTech":"Illumina HiSeq 2500","submitter":"Contact:Masaharu Takemura Tokyo University of Science, Faculty of Science; Kagurazaka 1-3, Shinjuku, Tokyo 162-8601, Japan"},"assemblyStats":{"contigL50":1,"contigN50":1182849,"gcCount":"330547","gcPercent":28.0,"numberOfComponentSequences":1,"numberOfContigs":1,"numberOfScaffolds":1,"scaffoldL50":1,"scaffoldN50":1182849,"totalNumberOfChromosomes":1,"totalSequenceLength":"1182849","totalUngappedLength":"1182849"},"currentAccession":"GCA_002966355.1","organism":{"organismName":"Acanthamoeba castellanii mimivirus","taxId":1899318},"sourceDatabase":"SOURCE_DATABASE_GENBANK"}
{"accession":"GCA_002966365.1","annotationInfo":{"name":"Annotation submitted by UMR IRD 6236, Faculte de Medecine Timone","provider":"UMR IRD 6236, Faculte de Medecine Timone","releaseDate":"2016-07-25","stats":{"geneCounts":{"nonCoding":2,"proteinCoding":756,"total":758}}},"assemblyInfo":{"assemblyLevel":"Complete Genome","assemblyName":"ASM296636v1","assemblyStatus":"current","assemblyType":"haploid","releaseDate":"2011-07-01","submitter":"UMR IRD 6236, Faculte de Medecine Timone"},"assemblyStats":{"contigL50":1,"contigN50":981813,"gcCount":"273829","gcPercent":28.0,"numberOfComponentSequences":1,"numberOfContigs":1,"numberOfScaffolds":1,"scaffoldL50":1,"scaffoldN50":981813,"totalNumberOfChromosomes":1,"totalSequenceLength":"981813","totalUngappedLength":"981813"},"currentAccession":"GCA_002966365.1","organism":{"organismName":"Acanthamoeba polyphaga mimivirus","taxId":212035},"sourceDatabase":"SOURCE_DATABASE_GENBANK"}
{"accession":"GCA_002966375.1","assemblyInfo":{"assemblyLevel":"Complete Genome","assemblyMethod":"CLC Genomics Workbench v. 6.0","assemblyName":"ASM296637v1","assemblyStatus":"current","assemblyType":"haploid","pairedAssembly":{"accession":"GCF_002966375.1","annotationName":"Annotation submitted by NCBI RefSeq","status":"current"},"releaseDate":"2015-05-28","sequencingTech":"Illumina","submitter":"Microbiologia, UFMG"},"assemblyStats":{"contigL50":1,"contigN50":1221932,"gcCount":"336723","gcPercent":27.5,"numberOfComponentSequences":1,"numberOfContigs":1,"numberOfScaffolds":1,"scaffoldL50":1,"scaffoldN50":1221932,"totalNumberOfChromosomes":1,"totalSequenceLength":"1221932","totalUngappedLength":"1221932"},"currentAccession":"GCA_002966375.1","organism":{"organismName":"Acanthamoeba polyphaga mimivirus Kroon","taxId":3069720},"pairedAccession":"GCF_002966375.1","sourceDatabase":"SOURCE_DATABASE_GENBANK","typeMaterial":{"typeDisplayText":"ICTV species exemplar","typeLabel":"TYPE_ICTV"}}
{"accession":"GCA_002966385.1","assemblyInfo":{"assemblyLevel":"Complete Genome","assemblyMethod":"CLC Genomics Workbench v. 6.0","assemblyName":"ASM296638v1","assemblyStatus":"current","assemblyType":"haploid","releaseDate":"2015-05-28","sequencingTech":"Illumina","submitter":"Microbiologia, UFMG"},"assemblyStats":{"contigL50":1,"contigN50":1200220,"gcCount":"335878","gcPercent":28.0,"numberOfComponentSequences":1,"numberOfContigs":1,"numberOfScaffolds":1,"scaffoldL50":1,"scaffoldN50":1200220,"totalNumberOfChromosomes":1,"totalSequenceLength":"1200220","totalUngappedLength":"1200220"},"currentAccession":"GCA_002966385.1","organism":{"organismName":"Acanthamoeba polyphaga mimivirus","taxId":212035},"sourceDatabase":"SOURCE_DATABASE_GENBANK"}
{"accession":"GCA_002966395.1","annotationInfo":{"name":"Annotation submitted by unite de Rickettsies, CNRS UMR6020, Information Genomique et Structurale CNRS UPR2589","provider":"unite de Rickettsies, CNRS UMR6020, Information Genomique et Structurale CNRS UPR2589","releaseDate":"2016-07-26","stats":{"geneCounts":{"other":347,"proteinCoding":911,"total":1258}}},"assemblyInfo":{"assemblyLevel":"Complete Genome","assemblyName":"ASM296639v1","assemblyStatus":"current","assemblyType":"haploid","releaseDate":"2004-11-05","submitter":"unite de Rickettsies, CNRS UMR6020, Information Genomique et Structurale CNRS UPR2589"},"assemblyStats":{"contigL50":1,"contigN50":1181404,"gcCount":"330286","gcPercent":28.0,"numberOfComponentSequences":1,"numberOfContigs":1,"numberOfScaffolds":1,"scaffoldL50":1,"scaffoldN50":1181404,"totalNumberOfChromosomes":1,"totalSequenceLength":"1181404","totalUngappedLength":"1181404"},"currentAccession":"GCA_002966395.1","organism":{"organismName":"Acanthamoeba polyphaga mimivirus","taxId":212035},"sourceDatabase":"SOURCE_DATABASE_GENBANK"}
{"accession":"GCA_002987785.1","annotationInfo":{"name":"Annotation submitted by Mochizuki T., Microbiologie, Institut Pasteur, 75724, Paris, FRANCE","provider":"Mochizuki T., Microbiologie, Institut Pasteur, 75724, Paris, FRANCE","releaseDate":"2013-10-22","stats":{"geneCounts":{"proteinCoding":57,"total":57}}},"assemblyInfo":{"assemblyLevel":"Complete Genome","assemblyName":"ASM298778v1","assemblyStatus":"current","assemblyType":"haploid","pairedAssembly":{"accession":"GCF_002987785.1","annotationName":"Annotation submitted by NCBI RefSeq","status":"current"},"releaseDate":"2012-08-16","submitter":"Mochizuki T., Microbiologie, Institut Pasteur, 75724, Paris, FRANCE"},"assemblyStats":{"contigL50":1,"contigN50":24893,"gcCount":"11617","gcPercent":46.5,"numberOfComponentSequences":1,"numberOfContigs":1,"numberOfScaffolds":1,"scaffoldL50":1,"scaffoldN50":24893,"totalNumberOfChromosomes":1,"totalSequenceLength":"24893","totalUngappedLength":"24893"},"currentAccession":"GCA_002987785.1","organism":{"organismName":"Aeropyrum coil-shaped virus","taxId":1157339},"pairedAccession":"GCF_002987785.1","sourceDatabase":"SOURCE_DATABASE_GENBANK","typeMaterial":{"typeDisplayText":"ICTV species exemplar","typeLabel":"TYPE_ICTV"}}
{"accession":"GCA_002997685.1","annotationInfo":{"name":"Annotation submitted by Department of Microbiology, Third Military Medical University","provider":"Department of Microbiology, Third Military Medical University","releaseDate":"2018-03-07","stats":{"geneCounts":{"proteinCoding":54,"total":54}}},"assemblyInfo":{"assemblyLevel":"Complete Genome","assemblyName":"ASM299768v1","assemblyStatus":"current","assemblyType":"haploid","releaseDate":"2018-03-02","submitter":"Department of Microbiology, Third Military Medical University"},"assemblyStats":{"contigL50":1,"contigN50":35031,"gcCount":"22872","gcPercent":65.5,"numberOfComponentSequences":1,"numberOfContigs":1,"numberOfScaffolds":1,"scaffoldL50":1,"scaffoldN50":35031,"totalNumberOfChromosomes":1,"totalSequenceLength":"35031","totalUngappedLength":"35031"},"currentAccession":"GCA_002997685.1","organism":{"organismName":"Actinomyces phage xhp1","taxId":2099653},"sourceDatabase":"SOURCE_DATABASE_GENBANK"}
{"accession":"GCA_003023935.1","annotationInfo":{"name":"Annotation submitted by School of Life Science and Biotechnology, Dalian University of Technology","provider":"School of Life Science and Biotechnology, Dalian University of Technology","releaseDate":"2018-03-26","stats":{"geneCounts":{"proteinCoding":47,"total":47}}},"assemblyInfo":{"assemblyLevel":"Complete Genome","assemblyMethod":"SOAPdenovo v. 2.04","assemblyName":"ASM302393v1","assemblyStatus":"current","assemblyType":"haploid","pairedAssembly":{"accession":"GCF_003023935.1","annotationName":"Annotation submitted by NCBI RefSeq","status":"current"},"releaseDate":"2018-03-21","sequencingTech":"Illumina","submitter":"School of Life Science and Biotechnology, Dalian University of Technology"},"assemblyStats":{"contigL50":1,"contigN50":39964,"gcCount":"15679","gcPercent":39.0,"numberOfComponentSequences":1,"numberOfContigs":1,"numberOfScaffolds":1,"scaffoldL50":1,"scaffoldN50":39964,"totalNumberOfChromosomes":1,"totalSequenceLength":"39964","totalUngappedLength":"39964"},"currentAccession":"GCA_003023935.1","organism":{"organismName":"Acinetobacter phage vB_AbaP_D2","taxId":2126803},"pairedAccession":"GCF_003023935.1","sourceDatabase":"SOURCE_DATABASE_GENBANK","typeMaterial":{"typeDisplayText":"ICTV species exemplar","typeLabel":"TYPE_ICTV"}}
{"accession":"GCA_003033195.1","assemblyInfo":{"assemblyLevel":"Complete Genome","assemblyName":"ASM303319v1","assemblyStatus":"current","assemblyType":"haploid","pairedAssembly":{"accession":"GCF_003033195.1","annotationName":"Annotation submitted by NCBI RefSeq","status":"current"},"releaseDate":"2011-03-18","submitter":"INRS-Institut Armand-Frappier, Universite du Quebec"},"assemblyStats":{"contigL50":1,"contigN50":5425,"gcCount":"2173","gcPercent":40.0,"numberOfComponentSequences":1,"numberOfContigs":1,"numberOfScaffolds":1,"scaffoldL50":1,"scaffoldN50":5425,"totalNumberOfChromosomes":1,"totalSequenceLength":"5425","totalUngappedLength":"5425"},"currentAccession":"GCA_003033195.1","organism":{"organismName":"Acheta domestica densovirus","taxId":185639},"pairedAccession":"GCF_003033195.1","sourceDatabase":"SOURCE_DATABASE_GENBANK","typeMaterial":{"typeDisplayText":"ICTV species exemplar","typeLabel":"TYPE_ICTV"}}
{"accession":"GCA_003044095.1","annotationInfo":{"name":"Annotation submitted by Center for Synthetic Biology Engineering Research, Shenzhen Institutes of Advance Technology, Chinese Academy of Sciences","provider":"Center for Synthetic Biology Engineering Research, Shenzhen Institutes of Advance Technology, Chinese Academy of Sciences","releaseDate":"2018-04-04","stats":{"geneCounts":{"proteinCoding":143,"total":143}}},"assemblyInfo":{"assemblyLevel":"Complete Genome","assemblyMethod":"IDBA-ud v. 1.0.9","assemblyName":"ASM304409v1","assemblyStatus":"current","assemblyType":"haploid","pairedAssembly":{"accession":"GCF_003044095.1","annotationName":"Annotation submitted by NCBI RefSeq","status":"current"},"releaseDate":"2018-03-30","sequencingTech":"Illumina","submitter":"Center for Synthetic Biology Engineering Research, Shenzhen Institutes of Advance Technology, Chinese Academy of Sciences"},"assemblyStats":{"contigL50":1,"contigN50":112558,"gcCount":"49369","gcPercent":44.0,"numberOfComponentSequences":1,"numberOfContigs":1,"numberOfScaffolds":1,"scaffoldL50":1,"scaffoldN50":112558,"totalNumberOfChromosomes":1,"totalSequenceLength":"112558","totalUngappedLength":"112558"},"currentAccession":"GCA_003044095.1","organism":{"organismName":"Aeromonas phage AhSzq-1","taxId":2138298},"pairedAccession":"GCF_003044095.1","sourceDatabase":"SOURCE_DATABASE_GENBANK","typeMaterial":{"typeDisplayText":"ICTV species exemplar","typeLabel":"TYPE_ICTV"}}
{"accession":"GCA_003044105.1","annotationInfo":{"name":"Annotation submitted by Institute for Synthetic Biology Engineering Research, Shenzhen Institutes of Advance Technology, Chinese Academy of Sciences","provider":"Institute for Synthetic Biology Engineering Research, Shenzhen Institutes of Advance Technology, Chinese Academy of Sciences","releaseDate":"2018-04-04","stats":{"geneCounts":{"proteinCoding":141,"total":141}}},"assemblyInfo":{"assemblyLevel":"Complete Genome","assemblyMethod":"IDBA-ud v. 1.0.9","assemblyName":"ASM304410v1","assemblyStatus":"current","assemblyType":"haploid","pairedAssembly":{"accession":"GCF_003044105.1","annotationName":"Annotation submitted by NCBI RefSeq","status":"current"},"releaseDate":"2018-03-30","sequencingTech":"Illumina","submitter":"Institute for Synthetic Biology Engineering Research, Shenzhen Institutes of Advance Technology, Chinese Academy of Sciences"},"assemblyStats":{"contigL50":1,"contigN50":115739,"gcCount":"50717","gcPercent":44.0,"numberOfComponentSequences":1,"numberOfContigs":1,"numberOfScaffolds":1,"scaffoldL50":1,"scaffoldN50":115739,"totalNumberOfChromosomes":1,"totalSequenceLength":"115739","totalUngappedLength":"115739"},"currentAccession":"GCA_003044105.1","organism":{"organismName":"Aeromonas phage AhSzw-1","taxId":2138299},"pairedAccession":"GCF_003044105.1","sourceDatabase":"SOURCE_DATABASE_GENBANK","typeMaterial":{"typeDisplayText":"ICTV species exemplar","typeLabel":"TYPE_ICTV"}}
{"accession":"GCA_003069445.1","annotationInfo":{"name":"Annotation submitted by Infectious Diseases and Immunology Division, Indian Institute of Chemical Biology, CSIR","provider":"Infectious Diseases and Immunology Division, Indian Institute of Chemical Biology, CSIR","releaseDate":"2016-07-25","stats":{"geneCounts":{"proteinCoding":12,"total":12}}},"assemblyInfo":{"assemblyLevel":"Complete Genome","assemblyName":"ASM306944v1","assemblyStatus":"current","assemblyType":"haploid","atypical":{"isAtypical":true,"warnings":["genome length too large"]},"genomeNotes":["genome length too large"],"releaseDate":"2010-04-09","submitter":"Infectious Diseases and Immunology Division, Indian Institute of Chemical Biology, CSIR"},"assemblyStats":{"contigL50":1,"contigN50":17070,"gcCount":"7896","gcPercent":46.5,"numberOfComponentSequences":1,"numberOfContigs":1,"numberOfScaffolds":1,"scaffoldL50":1,"scaffoldN50":17070,"totalNumberOfChromosomes":1,"totalSequenceLength":"17070","totalUngappedLength":"17070"},"currentAccession":"GCA_003069445.1","organism":{"organismName":"Affertcholeramvirus CTXphi","taxId":141904},"sourceDatabase":"SOURCE_DATABASE_GENBANK"}
{"accession":"GCA_003069465.1","annotationInfo":{"name":"Annotation submitted by Biochemistry, Tulane University Health Sciences Center","provider":"Biochemistry, Tulane University Health Sciences Center","releaseDate":"2012-07-31","stats":{"geneCounts":{"proteinCoding":12,"total":12}}},"assemblyInfo":{"assemblyLevel":"Complete Genome","assemblyName":"ASM306946v1","assemblyStatus":"current","assemblyType":"haploid","releaseDate":"2012-07-17","submitter":"Biochemistry, Tulane University Health Sciences Center"},"assemblyStats":{"contigL50":1,"contigN50":47998,"gcCount":"19922","gcPercent":41.5,"numberOfComponentSequences":1,"numberOfContigs":1,"numberOfScaffolds":1,"scaffoldL50":1,"scaffoldN50":47998,"totalNumberOfChromosomes":1,"totalSequenceLength":"47998","totalUngappedLength":"47998"},"currentAccession":"GCA_003069465.1","organism":{"organismName":"Aeromonas phage Aes516","taxId":1198024},"sourceDatabase":"SOURCE_DATABASE_GENBANK"}
{"accession":"GCA_003081495.1","assemblyInfo":{"assemblyLevel":"Complete Genome","assemblyMethod":"Lasergene v. 8.1.2","assemblyName":"ASM308149v1","assemblyStatus":"current","assemblyType":"haploid","releaseDate":"2015-03-13","sequencingTech":"454","submitter":"Research and Development, Deltamune (Pty) Ltd"},"assemblyStats":{"contigL50":3,"contigN50":2792,"gcCount":"8320","gcPercent":42.5,"numberOfComponentSequences":10,"numberOfContigs":10,"numberOfScaffolds":10,"scaffoldL50":3,"scaffoldN50":2792,"totalNumberOfChromosomes":10,"totalSequenceLength":"19530","totalUngappedLength":"19530"},"currentAccession":"GCA_003081495.1","organism":{"organismName":"African horse sickness virus","taxId":40050},"sourceDatabase":"SOURCE_DATABASE_GENBANK"}
{"accession":"GCA_003081515.1","assemblyInfo":{"assemblyLevel":"Complete Genome","assemblyName":"ASM308151v1","assemblyStatus":"current","assemblyType":"haploid","releaseDate":"2017-03-21","submitter":"Molecular Epidemiology and Diagnostics (MED), ARC-OVR"},"assemblyStats":{"contigL50":3,"contigN50":2792,"gcCount":"8334","gcPercent":42.5,"numberOfComponentSequences":10,"numberOfContigs":10,"numberOfScaffolds":10,"scaffoldL50":3,"scaffoldN50":2792,"totalNumberOfChromosomes":10,"totalSequenceLength":"19525","totalUngappedLength":"19525"},"currentAccession":"GCA_003081515.1","organism":{"organismName":"African horse sickness virus 1","taxId":33714},"sourceDatabase":"SOURCE_DATABASE_GENBANK"}
{"accession":"GCA_003081535.1","assemblyInfo":{"assemblyLevel":"Complete Genome","assemblyMethod":"Lasergene v. 8.1.2","assemblyName":"ASM308153v1","assemblyStatus":"current","assemblyType":"haploid","releaseDate":"2015-03-13","sequencingTech":"454","submitter":"Research and Development, Deltamune (Pty) Ltd"},"assemblyStats":{"contigL50":3,"contigN50":2792,"gcCount":"8300","gcPercent":42.5,"numberOfComponentSequences":10,"numberOfContigs":10,"numberOfScaffolds":10,"scaffoldL50":3,"scaffoldN50":2792,"totalNumberOfChromosomes":10,"totalSequenceLength":"19526","totalUngappedLength":"19526"},"currentAccession":"GCA_003081535.1","organism":{"organismName":"African horse sickness virus","taxId":40050},"sourceDatabase":"SOURCE_DATABASE_GENBANK"}
{"accession":"GCA_003081555.1","assemblyInfo":{"assemblyLevel":"Complete Genome","assemblyMethod":"Lasergene v. 8.1.2","assemblyName":"ASM308155v1","assemblyStatus":"current","assemblyType":"haploid","releaseDate":"2015-02-27","sequencingTech":"454","submitter":"Research and Development, Deltamune (Pty) Ltd"},"assemblyStats":{"contigL50":3,"contigN50":2792,"gcCount":"8271","gcPercent":42.5,"numberOfComponentSequences":10,"numberOfContigs":10,"numberOfScaffolds":10,"scaffoldL50":3,"scaffoldN50":2792,"totalNumberOfChromosomes":10,"totalSequenceLength":"19509","totalUngappedLength":"19509"},"currentAccession":"GCA_003081555.1","organism":{"organismName":"African horse sickness virus","taxId":40050},"sourceDatabase":"SOURCE_DATABASE_GENBANK"}
{"accession":"GCA_003081575.1","assemblyInfo":{"assemblyLevel":"Complete Genome","assemblyMethod":"Lasergene v. 8.1.2","assemblyName":"ASM308157v1","assemblyStatus":"current","assemblyType":"haploid","releaseDate":"2015-03-13","sequencingTech":"454","submitter":"Research and Development, Deltamune (Pty) Ltd"},"assemblyStats":{"contigL50":3,"contigN50":2792,"gcCount":"8351","gcPercent":43.0,"numberOfComponentSequences":10,"numberOfContigs":10,"numberOfScaffolds":10,"scaffoldL50":3,"scaffoldN50":2792,"totalNumberOfChromosomes":10,"totalSequenceLength":"19519","totalUngappedLength":"19519"},"currentAccession":"GCA_003081575.1","organism":{"organismName":"African horse sickness virus","taxId":40050},"sourceDatabase":"SOURCE_DATABASE_GENBANK"}
{"accession":"GCA_003081595.1","assemblyInfo":{"assemblyLevel":"Complete Genome","assemblyMethod":"Lasergene v. 8.1.2","assemblyName":"ASM308159v1","assemblyStatus":"current","assemblyType":"haploid","releaseDate":"2015-03-13","sequencingTech":"454","submitter":"Research and Development, Deltamune (Pty) Ltd"},"assemblyStats":{"contigL50":3,"contigN50":2792,"gcCount":"8264","gcPercent":42.5,"numberOfComponentSequences":10,"numberOfContigs":10,"numberOfScaffolds":10,"scaffoldL50":3,"scaffoldN50":2792,"totalNumberOfChromosomes":10,"totalSequenceLength":"19509","totalUngappedLength":"19509"},"currentAccession":"GCA_003081595.1","organism":{"organismName":"African horse sickness virus","taxId":40050},"sourceDatabase":"SOURCE_DATABASE_GENBANK"}
{"accession":"GCA_003081615.1","assemblyInfo":{"assemblyLevel":"Complete Genome","assemblyMethod":"Lasergene v. 8.1.2","assemblyName":"ASM308161v1","assemblyStatus":"current","assemblyType":"haploid","releaseDate":"2015-03-13","sequencingTech":"454","submitter":"Research and Development, Deltamune (Pty) Ltd"},"assemblyStats":{"contigL50":3,"contigN50":2792,"gcCount":"8287","gcPercent":42.5,"numberOfComponentSequences":10,"numberOfContigs":10,"numberOfScaffolds":10,"scaffoldL50":3,"scaffoldN50":2792,"totalNumberOfChromosomes":10,"totalSequenceLength":"19524","totalUngappedLength":"19524"},"currentAccession":"GCA_003081615.1","organism":{"organismName":"African horse sickness virus","taxId":40050},"sourceDatabase":"SOURCE_DATABASE_GENBANK"}
{"accession":"GCA_003081635.1","assemblyInfo":{"assemblyLevel":"Complete Genome","assemblyMethod":"Lasergene v. 8.1.2","assemblyName":"ASM308163v1","assemblyStatus":"current","assemblyType":"haploid","releaseDate":"2015-03-13","sequencingTech":"454","submitter":"Research and Development, Deltamune (Pty) Ltd"},"assemblyStats":{"contigL50":3,"contigN50":2792,"gcCount":"8304","gcPercent":42.5,"numberOfComponentSequences":10,"numberOfContigs":10,"numberOfScaffolds":10,"scaffoldL50":3,"scaffoldN50":2792,"totalNumberOfChromosomes":10,"totalSequenceLength":"19518","totalUngappedLength":"19518"},"currentAccession":"GCA_003081635.1","organism":{"organismName":"African horse sickness virus","taxId":40050},"sourceDatabase":"SOURCE_DATABASE_GENBANK"}
{"accession":"GCA_003081655.1","assemblyInfo":{"assemblyLevel":"Complete Genome","assemblyMethod":"Lasergene v. 8.0","assemblyName":"ASM308165v1","assemblyStatus":"current","assemblyType":"haploid","releaseDate":"2014-02-05","sequencingTech":"454","submitter":"Research and Development, Deltamune (Pty) Ltd"},"assemblyStats":{"contigL50":3,"contigN50":2791,"gcCount":"8335","gcPercent":42.5,"numberOfComponentSequences":10,"numberOfContigs":10,"numberOfScaffolds":10,"scaffoldL50":3,"scaffoldN50":2791,"totalNumberOfChromosomes":10,"totalSequenceLength":"19527","totalUngappedLength":"19527"},"currentAccession":"GCA_003081655.1","organism":{"organismName":"African horse sickness virus","taxId":40050},"sourceDatabase":"SOURCE_DATABASE_GENBANK"}
{"accession":"GCA_003081675.1","assemblyInfo":{"assemblyLevel":"Complete Genome","assemblyMethod":"Lasergene v. 8.1.2","assemblyName":"ASM308167v1","assemblyStatus":"current","assemblyType":"haploid","releaseDate":"2015-03-11","sequencingTech":"454","submitter":"Research and Development, Deltamune (Pty) Ltd"},"assemblyStats":{"contigL50":3,"contigN50":2792,"gcCount":"8304","gcPercent":42.5,"numberOfComponentSequences":10,"numberOfContigs":10,"numberOfScaffolds":10,"scaffoldL50":3,"scaffoldN50":2792,"totalNumberOfChromosomes":10,"totalSequenceLength":"19524","totalUngappedLength":"19524"},"currentAccession":"GCA_003081675.1","organism":{"organismName":"African horse sickness virus","taxId":40050},"sourceDatabase":"SOURCE_DATABASE_GENBANK"}
{"accession":"GCA_003081695.1","assemblyInfo":{"assemblyLevel":"Complete Genome","assemblyMethod":"Lasergene v. 8.0","assemblyName":"ASM308169v1","assemblyStatus":"current","assemblyType":"haploid","releaseDate":"2014-02-05","sequencingTech":"454","submitter":"Research and Development, Deltamune (Pty) Ltd"},"assemblyStats":{"contigL50":3,"contigN50":2792,"gcCount":"8345","gcPercent":43.0,"numberOfComponentSequences":10,"numberOfContigs":10,"numberOfScaffolds":10,"scaffoldL50":3,"scaffoldN50":2792,"totalNumberOfChromosomes":10,"totalSequenceLength":"19498","totalUngappedLength":"19498"},"currentAccession":"GCA_003081695.1","organism":{"organismName":"African horse sickness virus","taxId":40050},"sourceDatabase":"SOURCE_DATABASE_GENBANK"}
{"accession":"GCA_003081715.1","assemblyInfo":{"assemblyLevel":"Complete Genome","assemblyMethod":"Lasergene v. 8.1.2","assemblyName":"ASM308171v1","assemblyStatus":"current","assemblyType":"haploid","releaseDate":"2015-03-13","sequencingTech":"454","submitter":"Research and Development, Deltamune (Pty) Ltd"},"assemblyStats":{"contigL50":3,"contigN50":2792,"gcCount":"8235","gcPercent":42.0,"numberOfComponentSequences":10,"numberOfContigs":10,"numberOfScaffolds":10,"scaffoldL50":3,"scaffoldN50":2792,"totalNumberOfChromosomes":10,"totalSequenceLength":"19509","totalUngappedLength":"19509"},"currentAccession":"GCA_003081715.1","organism":{"organismName":"African horse sickness virus","taxId":40050},"sourceDatabase":"SOURCE_DATABASE_GENBANK"}
{"accession":"GCA_003081735.1","assemblyInfo":{"assemblyLevel":"Complete Genome","assemblyName":"ASM308173v1","assemblyStatus":"current","assemblyType":"haploid","releaseDate":"2017-03-21","submitter":"Molecular Epidemiology and Diagnostics (MED), ARC-OVR"},"assemblyStats":{"contigL50":3,"contigN50":2792,"gcCount":"8335","gcPercent":42.5,"numberOfComponentSequences":10,"numberOfContigs":10,"numberOfScaffolds":10,"scaffoldL50":3,"scaffoldN50":2792,"totalNumberOfChromosomes":10,"totalSequenceLength":"19530","totalUngappedLength":"19530"},"currentAccession":"GCA_003081735.1","organism":{"organismName":"African horse sickness virus 1","taxId":33714},"sourceDatabase":"SOURCE_DATABASE_GENBANK"}
{"accession":"GCA_003081755.1","assemblyInfo":{"assemblyLevel":"Complete Genome","assemblyMethod":"Lasergene v. 8.1.2","assemblyName":"ASM308175v1","assemblyStatus":"current","assemblyType":"haploid","releaseDate":"2015-03-13","sequencingTech":"454","submitter":"Research and Development, Deltamune (Pty) Ltd"},"assemblyStats":{"contigL50":3,"contigN50":2792,"gcCount":"8325","gcPercent":42.5,"numberOfComponentSequences":10,"numberOfContigs":10,"numberOfScaffolds":10,"scaffoldL50":3,"scaffoldN50":2792,"totalNumberOfChromosomes":10,"totalSequenceLength":"19530","totalUngappedLength":"19530"},"currentAccession":"GCA_003081755.1","organism":{"organismName":"African horse sickness virus","taxId":40050},"sourceDatabase":"SOURCE_DATABASE_GENBANK"}
{"accession":"GCA_003081775.1","assemblyInfo":{"assemblyLevel":"Complete Genome","assemblyMethod":"Lasergene v. 8.0","assemblyName":"ASM308177v1","assemblyStatus":"current","assemblyType":"haploid","releaseDate":"2014-02-05","sequencingTech":"454","submitter":"Research and Development, Deltamune (Pty) Ltd"},"assemblyStats":{"contigL50":3,"contigN50":2792,"gcCount":"8346","gcPercent":42.5,"numberOfComponentSequences":10,"numberOfContigs":10,"numberOfScaffolds":10,"scaffoldL50":3,"scaffoldN50":2792,"totalNumberOfChromosomes":10,"totalSequenceLength":"19530","totalUngappedLength":"19530"},"currentAccession":"GCA_003081775.1","organism":{"organismName":"African horse sickness virus","taxId":40050},"sourceDatabase":"SOURCE_DATABASE_GENBANK"}
{"accession":"GCA_003081795.1","assemblyInfo":{"assemblyLevel":"Complete Genome","assemblyMethod":"Lasergene v. 8.1.2","assemblyName":"ASM308179v1","assemblyStatus":"current","assemblyType":"haploid","releaseDate":"2015-03-13","sequencingTech":"454","submitter":"Research and Development, Deltamune (Pty) Ltd"},"assemblyStats":{"contigL50":3,"contigN50":2792,"gcCount":"8316","gcPercent":42.5,"numberOfComponentSequences":10,"numberOfContigs":10,"numberOfScaffolds":10,"scaffoldL50":3,"scaffoldN50":2792,"totalNumberOfChromosomes":10,"totalSequenceLength":"19515","totalUngappedLength":"19515"},"currentAccession":"GCA_003081795.1","organism":{"organismName":"African horse sickness virus","taxId":40050},"sourceDatabase":"SOURCE_DATABASE_GENBANK"}
{"accession":"GCA_003081815.1","assemblyInfo":{"assemblyLevel":"Complete Genome","assemblyMethod":"Lasergene v. 8.1.2","assemblyName":"ASM308181v1","assemblyStatus":"current","assemblyType":"haploid","releaseDate":"2015-03-13","sequencingTech":"454","submitter":"Research and Development, Deltamune (Pty) Ltd"},"assemblyStats":{"contigL50":3,"contigN50":2792,"gcCount":"8311","gcPercent":42.5,"numberOfComponentSequences":10,"numberOfContigs":10,"numberOfScaffolds":10,"scaffoldL50":3,"scaffoldN50":2792,"totalNumberOfChromosomes":10,"totalSequenceLength":"19530","totalUngappedLength":"19530"},"currentAccession":"GCA_003081815.1","organism":{"organismName":"African horse sickness virus","taxId":40050},"sourceDatabase":"SOURCE_DATABASE_GENBANK"}
{"accession":"GCA_003081835.1","assemblyInfo":{"assemblyLevel":"Complete Genome","assemblyMethod":"Lasergene v. 8.0","assemblyName":"ASM308183v1","assemblyStatus":"current","assemblyType":"haploid","releaseDate":"2014-02-05","sequencingTech":"454","submitter":"Research and Development, Deltamune (Pty) Ltd"},"assemblyStats":{"contigL50":3,"contigN50":2792,"gcCount":"8281","gcPercent":42.5,"numberOfComponentSequences":10,"numberOfContigs":10,"numberOfScaffolds":10,"scaffoldL50":3,"scaffoldN50":2792,"totalNumberOfChromosomes":10,"totalSequenceLength":"19510","totalUngappedLength":"19510"},"currentAccession":"GCA_003081835.1","organism":{"organismName":"African horse sickness virus","taxId":40050},"sourceDatabase":"SOURCE_DATABASE_GENBANK"}
{"accession":"GCA_003081855.1","assemblyInfo":{"assemblyLevel":"Complete Genome","assemblyMethod":"Lasergene v. 8.1.2","assemblyName":"ASM308185v1","assemblyStatus":"current","assemblyType":"haploid","releaseDate":"2015-03-11","sequencingTech":"454","submitter":"Research and Development, Deltamune (Pty) Ltd"},"assemblyStats":{"contigL50":3,"contigN50":2792,"gcCount":"8348","gcPercent":43.0,"numberOfComponentSequences":10,"numberOfContigs":10,"numberOfScaffolds":10,"scaffoldL50":3,"scaffoldN50":2792,"totalNumberOfChromosomes":10,"totalSequenceLength":"19529","totalUngappedLength":"19529"},"currentAccession":"GCA_003081855.1","organism":{"organismName":"African horse sickness virus","taxId":40050},"sourceDatabase":"SOURCE_DATABASE_GENBANK"}
{"accession":"GCA_003081875.1","assemblyInfo":{"assemblyLevel":"Complete Genome","assemblyMethod":"Lasregene v. 8.1.2","assemblyName":"ASM308187v1","assemblyStatus":"current","assemblyType":"haploid","releaseDate":"2015-03-13","sequencingTech":"454","submitter":"Research and Development, Deltamune (Pty) Ltd"},"assemblyStats":{"contigL50":3,"contigN50":2792,"gcCount":"8329","gcPercent":42.5,"numberOfComponentSequences":10,"numberOfContigs":10,"numberOfScaffolds":10,"scaffoldL50":3,"scaffoldN50":2792,"totalNumberOfChromosomes":10,"totalSequenceLength":"19521","totalUngappedLength":"19521"},"currentAccession":"GCA_003081875.1","organism":{"organismName":"African horse sickness virus","taxId":40050},"sourceDatabase":"SOURCE_DATABASE_GENBANK"}
{"accession":"GCA_003081895.1","assemblyInfo":{"assemblyLevel":"Complete Genome","assemblyMethod":"Lasergene v. 8.0","assemblyName":"ASM308189v1","assemblyStatus":"current","assemblyType":"haploid","releaseDate":"2014-02-05","sequencingTech":"454","submitter":"Research and Development, Deltamune (Pty) Ltd"},"assemblyStats":{"contigL50":3,"contigN50":2792,"gcCount":"8327","gcPercent":42.5,"numberOfComponentSequences":10,"numberOfContigs":10,"numberOfScaffolds":10,"scaffoldL50":3,"scaffoldN50":2792,"totalNumberOfChromosomes":10,"totalSequenceLength":"19528","totalUngappedLength":"19528"},"currentAccession":"GCA_003081895.1","organism":{"organismName":"African horse sickness virus","taxId":40050},"sourceDatabase":"SOURCE_DATABASE_GENBANK"}
{"accession":"GCA_003081915.1","assemblyInfo":{"assemblyLevel":"Complete Genome","assemblyMethod":"CLC genomics v. Workbench 7","assemblyName":"ASM308191v1","assemblyStatus":"current","assemblyType":"haploid","releaseDate":"2015-01-23","sequencingTech":"454","submitter":"Research and Development, Deltamune (Pty) Ltd"},"assemblyStats":{"contigL50":3,"contigN50":2792,"gcCount":"8340","gcPercent":42.5,"numberOfComponentSequences":10,"numberOfContigs":10,"numberOfScaffolds":10,"scaffoldL50":3,"scaffoldN50":2792,"totalNumberOfChromosomes":10,"totalSequenceLength":"19528","totalUngappedLength":"19528"},"currentAccession":"GCA_003081915.1","organism":{"organismName":"African horse sickness virus","taxId":40050},"sourceDatabase":"SOURCE_DATABASE_GENBANK"}
{"accession":"GCA_003081935.1","assemblyInfo":{"assemblyLevel":"Complete Genome","assemblyMethod":"Lasergene v. 8","assemblyName":"ASM308193v1","assemblyStatus":"current","assemblyType":"haploid","releaseDate":"2015-01-06","sequencingTech":"454","submitter":"Virology Department, OIE Laboratory for African Horsesickness and Bluetongue, Onderstepoort Veterinary Institute"},"assemblyStats":{"contigL50":3,"contigN50":2792,"gcCount":"8342","gcPercent":42.5,"numberOfComponentSequences":10,"numberOfContigs":10,"numberOfScaffolds":10,"scaffoldL50":3,"scaffoldN50":2792,"totalNumberOfChromosomes":10,"totalSequenceLength":"19524","totalUngappedLength":"19524"},"currentAccession":"GCA_003081935.1","organism":{"organismName":"African horse sickness virus","taxId":40050},"sourceDatabase":"SOURCE_DATABASE_GENBANK"}
{"accession":"GCA_003081955.1","annotationInfo":{"name":"Annotation submitted by Molecular Epidemiology and Diagnostics, Agricultural Research Council - Onderstepoort Veterinary Institute","provider":"Molecular Epidemiology and Diagnostics, Agricultural Research Council - Onderstepoort Veterinary Institute","releaseDate":"2016-06-30","stats":{"geneCounts":{"other":1,"proteinCoding":11,"total":12}}},"assemblyInfo":{"assemblyLevel":"Complete Genome","assemblyMethod":"CLC Genomics v. 7.0","assemblyName":"ASM308195v1","assemblyStatus":"current","assemblyType":"haploid","releaseDate":"2015-11-02","sequencingTech":"Illumina","submitter":"Molecular Epidemiology and Diagnostics, Agricultural Research Council - Onderstepoort Veterinary Institute"},"assemblyStats":{"contigL50":3,"contigN50":2792,"gcCount":"8285","gcPercent":42.5,"numberOfComponentSequences":10,"numberOfContigs":10,"numberOfScaffolds":10,"scaffoldL50":3,"scaffoldN50":2792,"totalNumberOfChromosomes":10,"totalSequenceLength":"19521","totalUngappedLength":"19521"},"currentAccession":"GCA_003081955.1","organism":{"organismName":"African horse sickness virus 1","taxId":33714},"sourceDatabase":"SOURCE_DATABASE_GENBANK"}
{"accession":"GCA_003081975.1","assemblyInfo":{"assemblyLevel":"Complete Genome","assemblyMethod":"Lasergene v. 8.1.2","assemblyName":"ASM308197v1","assemblyStatus":"current","assemblyType":"haploid","releaseDate":"2015-03-13","sequencingTech":"454","submitter":"Research and Development, Deltamune (Pty) Ltd"},"assemblyStats":{"contigL50":3,"contigN50":2792,"gcCount":"8284","gcPercent":42.5,"numberOfComponentSequences":10,"numberOfContigs":10,"numberOfScaffolds":10,"scaffoldL50":3,"scaffoldN50":2792,"totalNumberOfChromosomes":10,"totalSequenceLength":"19529","totalUngappedLength":"19529"},"currentAccession":"GCA_003081975.1","organism":{"organismName":"African horse sickness virus","taxId":40050},"sourceDatabase":"SOURCE_DATABASE_GENBANK"}
{"accession":"GCA_003081995.1","assemblyInfo":{"assemblyLevel":"Complete Genome","assemblyMethod":"Lasergene v. 8.1.2","assemblyName":"ASM308199v1","assemblyStatus":"current","assemblyType":"haploid","releaseDate":"2015-03-13","sequencingTech":"454","submitter":"Research and Development, Deltamune (Pty) Ltd"},"assemblyStats":{"contigL50":3,"contigN50":2792,"gcCount":"8344","gcPercent":42.5,"numberOfComponentSequences":10,"numberOfContigs":10,"numberOfScaffolds":10,"scaffoldL50":3,"scaffoldN50":2792,"totalNumberOfChromosomes":10,"totalSequenceLength":"19529","totalUngappedLength":"19529"},"currentAccession":"GCA_003081995.1","organism":{"organismName":"African horse sickness virus","taxId":40050},"sourceDatabase":"SOURCE_DATABASE_GENBANK"}
{"accession":"GCA_003082015.1","assemblyInfo":{"assemblyLevel":"Complete Genome","assemblyMethod":"Lasergene v. 8.1.2","assemblyName":"ASM308201v1","assemblyStatus":"current","assemblyType":"haploid","releaseDate":"2015-03-13","sequencingTech":"454","submitter":"Research and Development, Deltamune (Pty) Ltd"},"assemblyStats":{"contigL50":3,"contigN50":2792,"gcCount":"8351","gcPercent":43.0,"numberOfComponentSequences":10,"numberOfContigs":10,"numberOfScaffolds":10,"scaffoldL50":3,"scaffoldN50":2792,"totalNumberOfChromosomes":10,"totalSequenceLength":"19536","totalUngappedLength":"19536"},"currentAccession":"GCA_003082015.1","organism":{"organismName":"African horse sickness virus","taxId":40050},"sourceDatabase":"SOURCE_DATABASE_GENBANK"}
{"accession":"GCA_003082035.1","assemblyInfo":{"assemblyLevel":"Complete Genome","assemblyMethod":"Lasergene v. 8.1.2","assemblyName":"ASM308203v1","assemblyStatus":"current","assemblyType":"haploid","releaseDate":"2015-03-13","sequencingTech":"454","submitter":"Research and Development, Deltamune (Pty) Ltd"},"assemblyStats":{"contigL50":3,"contigN50":2792,"gcCount":"8360","gcPercent":43.0,"numberOfComponentSequences":10,"numberOfContigs":10,"numberOfScaffolds":10,"scaffoldL50":3,"scaffoldN50":2792,"totalNumberOfChromosomes":10,"totalSequenceLength":"19522","totalUngappedLength":"19522"},"currentAccession":"GCA_003082035.1","organism":{"organismName":"African horse sickness virus","taxId":40050},"sourceDatabase":"SOURCE_DATABASE_GENBANK"}
{"accession":"GCA_003082055.1","annotationInfo":{"name":"Annotation submitted by Equine Research Centre, University of Pretoria","provider":"Equine Research Centre, University of Pretoria","releaseDate":"2015-11-03","stats":{"geneCounts":{"proteinCoding":10,"total":10}}},"assemblyInfo":{"assemblyLevel":"Complete Genome","assemblyMethod":"Geneious v. 8.1.5","assemblyName":"ASM308205v1","assemblyStatus":"current","assemblyType":"haploid","bioprojectAccession":"PRJNA271179","bioprojectLineage":[{"bioprojects":[{"accession":"PRJNA271179","title":"African horse sickness virus Genome sequencing"}]}],"biosample":{"accession":"SAMN03774767","attributes":[{"name":"host_disease_stage","value":"Severe clinical disease"},{"name":"passage_history","value":"#3 BHK"},{"name":"collection_date","value":"2004-03-04"},{"name":"host_disease_outcome","value":"Death"},{"name":"geo_loc_name","value":"South Africa:Western Cape, Avontuur"},{"name":"isolation_source","value":"Blood heparinised"},{"name":"lat_lon","value":"34.03 S 18.90 E"},{"name":"isolate","value":"E040043"},{"name":"collected_by","value":"Dr JP Kitching"},{"name":"host_disease","value":"African horse sickness"},{"name":"serotype","value":"1"},{"name":"host_subject_id","value":"E040043"},{"name":"host","value":"Equus caballus"}],"bioprojects":[{"accession":"PRJNA271179"}],"description":{"organism":{"organismName":"African horse sickness virus 1","taxId":33714},"title":"Pathogen: clinical sample of African horse sickness virus 1 strain 1/E.caballus-tc/ZAF/2004/Avontuur-E040043"},"lastUpdated":"2015-11-02T13:05:09.797","models":["Pathogen.cl"],"owner":{"contacts":[{}],"name":"University of Pretoria"},"package":"Pathogen.cl.1.0","publicationDate":"2015-07-31T00:44:30.300","sampleIds":[{"label":"Sample name","value":"1/E.caballus-tc/ZAF/2004/Avontuur-E040043"}],"status":{"status":"live","when":"2015-11-02T13:00:31"},"submissionDate":"2015-06-14T14:32:30.100"},"releaseDate":"2015-10-29","sequencingTech":"Illumina","submitter":"Equine Research Centre, University of Pretoria"},"assemblyStats":{"contigL50":3,"contigN50":2792,"gcCount":"8329","gcPercent":42.5,"numberOfComponentSequences":10,"numberOfContigs":10,"numberOfScaffolds":10,"scaffoldL50":3,"scaffoldN50":2792,"totalNumberOfChromosomes":10,"totalSequenceLength":"19524","totalUngappedLength":"19524"},"currentAccession":"GCA_003082055.1","organism":{"organismName":"African horse sickness virus 1","taxId":33714},"sourceDatabase":"SOURCE_DATABASE_GENBANK"}
{"accession":"GCA_003082075.1","annotationInfo":{"name":"Annotation submitted by Equine Research Centre, University of Pretoria","provider":"Equine Research Centre, University of Pretoria","releaseDate":"2015-11-03","stats":{"geneCounts":{"proteinCoding":10,"total":10}}},"assemblyInfo":{"assemblyLevel":"Complete Genome","assemblyMethod":"Geneious v. 8.1.5","assemblyName":"ASM308207v1","assemblyStatus":"current","assemblyType":"haploid","bioprojectAccession":"PRJNA271179","bioprojectLineage":[{"bioprojects":[{"accession":"PRJNA271179","title":"African horse sickness virus Genome sequencing"}]}],"biosample":{"accession":"SAMN03774768","attributes":[{"name":"host_disease_stage","value":"Post mortem"},{"name":"passage_history","value":"#3 BHK"},{"name":"collection_date","value":"2004-03-09"},{"name":"host_disease_outcome","value":"Death"},{"name":"geo_loc_name","value":"South Africa:Western Cape, Avontuur"},{"name":"isolation_source","value":"spleen"},{"name":"lat_lon","value":"34.03 S 18.90 E"},{"name":"isolate","value":"E040048"},{"name":"collected_by","value":"Dr JP Kitching"},{"name":"host_disease","value":"African horse sickness"},{"name":"serotype","value":"1"},{"name":"host_subject_id","value":"E040048"},{"name":"host","value":"Equus caballus"}],"bioprojects":[{"accession":"PRJNA271179"}],"description":{"organism":{"organismName":"African horse sickness virus 1","taxId":33714},"title":"Pathogen: clinical sample of African horse sickness virus 1 strain 1/E.caballus-tc/ZAF/2004/Avontuur-E040048"},"lastUpdated":"2019-05-23T15:39:11.993","models":["Pathogen.cl"],"owner":{"contacts":[{}],"name":"University of Pretoria"},"package":"Pathogen.cl.1.0","publicationDate":"2015-07-31T00:00:00.000","sampleIds":[{"label":"Sample name","value":"1/E.caballus-tc/ZAF/2004/Avontuur-E040048"}],"status":{"status":"live","when":"2015-11-02T13:00:32"},"submissionDate":"2015-06-14T14:32:36.000"},"releaseDate":"2015-10-29","sequencingTech":"Illumina","submitter":"Equine Research Centre, University of Pretoria"},"assemblyStats":{"contigL50":3,"contigN50":2792,"gcCount":"8329","gcPercent":42.5,"numberOfComponentSequences":10,"numberOfContigs":10,"numberOfScaffolds":10,"scaffoldL50":3,"scaffoldN50":2792,"totalNumberOfChromosomes":10,"totalSequenceLength":"19524","totalUngappedLength":"19524"},"currentAccession":"GCA_003082075.1","organism":{"organismName":"African horse sickness virus 1","taxId":33714},"sourceDatabase":"SOURCE_DATABASE_GENBANK"}
{"accession":"GCA_003082095.1","annotationInfo":{"name":"Annotation submitted by Equine Research Centre, University of Pretoria","provider":"Equine Research Centre, University of Pretoria","releaseDate":"2015-11-03","stats":{"geneCounts":{"proteinCoding":10,"total":10}}},"assemblyInfo":{"assemblyLevel":"Complete Genome","assemblyMethod":"Geneious v. 8.1.5","assemblyName":"ASM308209v1","assemblyStatus":"current","assemblyType":"haploid","bioprojectAccession":"PRJNA271179","bioprojectLineage":[{"bioprojects":[{"accession":"PRJNA271179","title":"African horse sickness virus Genome sequencing"}]}],"biosample":{"accession":"SAMN03780052","attributes":[{"name":"host_disease_stage","value":"Severe clinical disease"},{"name":"passage_history","value":"#2 BHK"},{"name":"collection_date","value":"2004-03-16"},{"name":"host_disease_outcome","value":"Death"},{"name":"geo_loc_name","value":"South Africa:Western Cape, Avontuur"},{"name":"isolation_source","value":"Blood heparinised"},{"name":"lat_lon","value":"34.03 S 18.90 E"},{"name":"isolate","value":"E040061"},{"name":"collected_by","value":"DR JP Kitching"},{"name":"host_disease","value":"African horse sickness"},{"name":"host_subject_id","value":"E040061"},{"name":"host","value":"Equus caballus"}],"bioprojects":[{"accession":"PRJNA271179"}],"description":{"organism":{"organismName":"African horse sickness virus 1","taxId":33714},"title":"Pathogen: clinical sample of African horse sickness virus 1 strain 1/E.caballus-tc/ZAF/2004/Avontuur-E040061"},"lastUpdated":"2015-11-02T13:05:15.970","models":["Pathogen.cl"],"owner":{"contacts":[{}],"name":"University of Pretoria"},"package":"Pathogen.cl.1.0","publicationDate":"2015-07-31T00:44:31.677","sampleIds":[{"label":"Sample name","value":"1/E.caballus-tc/ZAF/2004/Avontuur-E040061"}],"status":{"status":"live","when":"2015-11-02T13:00:34"},"submissionDate":"2015-06-17T17:04:16.370"},"releaseDate":"2015-10-29","sequencingTech":"Illumina","submitter":"Equine Research Centre, University of Pretoria"},"assemblyStats":{"contigL50":3,"contigN50":2792,"gcCount":"8349","gcPercent":43.0,"numberOfComponentSequences":10,"numberOfContigs":10,"numberOfScaffolds":10,"scaffoldL50":3,"scaffoldN50":2792,"totalNumberOfChromosomes":10,"totalSequenceLength":"19526","totalUngappedLength":"19526"},"currentAccession":"GCA_003082095.1","organism":{"organismName":"African horse sickness virus 1","taxId":33714},"sourceDatabase":"SOURCE_DATABASE_GENBANK"}
{"accession":"GCA_003082115.1","annotationInfo":{"name":"Annotation submitted by Equine Research Centre, University of Pretoria","provider":"Equine Research Centre, University of Pretoria","releaseDate":"2015-11-03","stats":{"geneCounts":{"proteinCoding":10,"total":10}}},"assemblyInfo":{"assemblyLevel":"Complete Genome","assemblyMethod":"Geneious v. 8.1.5","assemblyName":"ASM308211v1","assemblyStatus":"current","assemblyType":"haploid","bioprojectAccession":"PRJNA271179","bioprojectLineage":[{"bioprojects":[{"accession":"PRJNA271179","title":"African horse sickness virus Genome sequencing"}]}],"biosample":{"accession":"SAMN03774769","attributes":[{"name":"host_disease_stage","value":"Post mortem"},{"name":"passage_history","value":"#4 BHK"},{"name":"collection_date","value":"2004-03-18"},{"name":"host_disease_outcome","value":"Death"},{"name":"geo_loc_name","value":"South Africa:Western Cape, Avontuur"},{"name":"isolation_source","value":"spleen"},{"name":"lat_lon","value":"34.03 S 18.90 E"},{"name":"isolate","value":"E040066"},{"name":"collected_by","value":"Dr JP Kitching"},{"name":"host_disease","value":"African horse sickness"},{"name":"serotype","value":"1"},{"name":"host_subject_id","value":"E040066"},{"name":"host","value":"Equus caballus"}],"bioprojects":[{"accession":"PRJNA271179"}],"description":{"organism":{"organismName":"African horse sickness virus 1","taxId":33714},"title":"Pathogen: clinical sample of African horse sickness virus 1 strain 1/E.caballus-tc/ZAF/2004/Avontuur-E040066"},"lastUpdated":"2019-05-23T15:39:12.028","models":["Pathogen.cl"],"owner":{"contacts":[{}],"name":"University of Pretoria"},"package":"Pathogen.cl.1.0","publicationDate":"2015-07-31T00:00:00.000","sampleIds":[{"label":"Sample name","value":"1/E.caballus-tc/ZAF/2004/Avontuur-E040066"}],"status":{"status":"live","when":"2015-11-02T13:00:32"},"submissionDate":"2015-06-14T14:32:40.000"},"releaseDate":"2015-10-29","sequencingTech":"Illumina","submitter":"Equine Research Centre, University of Pretoria"},"assemblyStats":{"contigL50":3,"contigN50":2792,"gcCount":"8328","gcPercent":42.5,"numberOfComponentSequences":10,"numberOfContigs":10,"numberOfScaffolds":10,"scaffoldL50":3,"scaffoldN50":2792,"totalNumberOfChromosomes":10,"totalSequenceLength":"19524","totalUngappedLength":"19524"},"currentAccession":"GCA_003082115.1","organism":{"organismName":"African horse sickness virus 1","taxId":33714},"sourceDatabase":"SOURCE_DATABASE_GENBANK"}
{"accession":"GCA_003082135.1","annotationInfo":{"name":"Annotation submitted by Equine Research Centre, University of Pretoria","provider":"Equine Research Centre, University of Pretoria","releaseDate":"2015-11-03","stats":{"geneCounts":{"proteinCoding":10,"total":10}}},"assemblyInfo":{"assemblyLevel":"Complete Genome","assemblyMethod":"Geneious v. 8.1.5","assemblyName":"ASM308213v1","assemblyStatus":"current","assemblyType":"haploid","bioprojectAccession":"PRJNA271179","bioprojectLineage":[{"bioprojects":[{"accession":"PRJNA271179","title":"African horse sickness virus Genome sequencing"}]}],"biosample":{"accession":"SAMN03774770","attributes":[{"name":"host_disease_stage","value":"Post mortem"},{"name":"passage_history","value":"#2 BHK"},{"name":"collection_date","value":"2004-03-24"},{"name":"host_disease_outcome","value":"Death"},{"name":"geo_loc_name","value":"South Africa:Western Cape, Avontuur"},{"name":"isolation_source","value":"spleen"},{"name":"lat_lon","value":"34.03 S 18.90 E"},{"name":"isolate","value":"E040081"},{"name":"collected_by","value":"Dr JP Kitching"},{"name":"host_disease","value":"African horse sickness"},{"name":"serotype","value":"1"},{"name":"host_subject_id","value":"E040081"},{"name":"host","value":"Equus caballus"}],"bioprojects":[{"accession":"PRJNA271179"}],"description":{"organism":{"organismName":"African horse sickness virus 1","taxId":33714},"title":"Pathogen: clinical sample of African horse sickness virus 1 strain 1/E.caballus-tc/ZAF/2004/Avontuur-E040081"},"lastUpdated":"2019-05-23T15:39:12.062","models":["Pathogen.cl"],"owner":{"contacts":[{}],"name":"University of Pretoria"},"package":"Pathogen.cl.1.0","publicationDate":"2015-07-31T00:00:00.000","sampleIds":[{"label":"Sample name","value":"1/E.caballus-tc/ZAF/2004/Avontuur-E040081"}],"status":{"status":"live","when":"2015-11-02T13:00:32"},"submissionDate":"2015-06-14T14:32:40.000"},"releaseDate":"2015-10-29","sequencingTech":"Illumina","submitter":"Equine Research Centre, University of Pretoria"},"assemblyStats":{"contigL50":3,"contigN50":2792,"gcCount":"8328","gcPercent":42.5,"numberOfComponentSequences":10,"numberOfContigs":10,"numberOfScaffolds":10,"scaffoldL50":3,"scaffoldN50":2792,"totalNumberOfChromosomes":10,"totalSequenceLength":"19524","totalUngappedLength":"19524"},"currentAccession":"GCA_003082135.1","organism":{"organismName":"African horse sickness virus 1","taxId":33714},"sourceDatabase":"SOURCE_DATABASE_GENBANK"}
{"accession":"GCA_003082155.1","annotationInfo":{"name":"Annotation submitted by Equine Research Centre, University of Pretoria","provider":"Equine Research Centre, University of Pretoria","releaseDate":"2015-11-03","stats":{"geneCounts":{"proteinCoding":10,"total":10}}},"assemblyInfo":{"assemblyLevel":"Complete Genome","assemblyMethod":"Geneious v. 8.1.5","assemblyName":"ASM308215v1","assemblyStatus":"current","assemblyType":"haploid","bioprojectAccession":"PRJNA271179","bioprojectLineage":[{"bioprojects":[{"accession":"PRJNA271179","title":"African horse sickness virus Genome sequencing"}]}],"biosample":{"accession":"SAMN03774771","attributes":[{"name":"host_disease_stage","value":"Post mortem"},{"name":"passage_history","value":"#3 BHK"},{"name":"collection_date","value":"2004-02-28"},{"name":"host_disease_outcome","value":"Death"},{"name":"geo_loc_name","value":"South Africa:Western Cape, Daktari"},{"name":"isolation_source","value":"spleen"},{"name":"lat_lon","value":"33.99 S 18.82 E"},{"name":"isolate","value":"E040029"},{"name":"collected_by","value":"Dr JP Kitching"},{"name":"host_disease","value":"African horse sickness"},{"name":"serotype","value":"1"},{"name":"host_subject_id","value":"E040029"},{"name":"host","value":"Equus caballus"}],"bioprojects":[{"accession":"PRJNA271179"}],"description":{"organism":{"organismName":"African horse sickness virus 1","taxId":33714},"title":"Pathogen: clinical sample of African horse sickness virus 1 strain 1/E.caballus-tc/ZAF/2004/Daktari-E040029"},"lastUpdated":"2019-05-23T15:39:12.095","models":["Pathogen.cl"],"owner":{"contacts":[{}],"name":"University of Pretoria"},"package":"Pathogen.cl.1.0","publicationDate":"2015-07-31T00:00:00.000","sampleIds":[{"label":"Sample name","value":"1/E.caballus-tc/ZAF/2004/Daktari-E040029"}],"status":{"status":"live","when":"2015-11-02T13:00:32"},"submissionDate":"2015-06-14T14:32:41.000"},"releaseDate":"2015-10-29","sequencingTech":"Illumina","submitter":"Equine Research Centre, University of Pretoria"},"assemblyStats":{"contigL50":3,"contigN50":2792,"gcCount":"8343","gcPercent":42.5,"numberOfComponentSequences":10,"numberOfContigs":10,"numberOfScaffolds":10,"scaffoldL50":3,"scaffoldN50":2792,"totalNumberOfChromosomes":10,"totalSequenceLength":"19530","totalUngappedLength":"19530"},"currentAccession":"GCA_003082155.1","organism":{"organismName":"African horse sickness virus 1","taxId":33714},"sourceDatabase":"SOURCE_DATABASE_GENBANK"}
{"accession":"GCA_003082195.1","assemblyInfo":{"assemblyLevel":"Complete Genome","assemblyMethod":"Geneious v. 10.0.2","assemblyName":"ASM308219v1","assemblyStatus":"current","assemblyType":"haploid","bioprojectAccession":"PRJNA271179","bioprojectLineage":[{"bioprojects":[{"accession":"PRJNA271179","title":"African horse sickness virus Genome sequencing"}]}],"biosample":{"accession":"SAMN03774772","attributes":[{"name":"host_disease_stage","value":"Post mortem"},{"name":"passage_history","value":"#3 BHK"},{"name":"collection_date","value":"2004-03-13"},{"name":"host_disease_outcome","value":"Death"},{"name":"geo_loc_name","value":"South Africa:Western Cape, Daktari"},{"name":"isolation_source","value":"spleen"},{"name":"lat_lon","value":"33.99 S 18.82 E"},{"name":"isolate","value":"E040058"},{"name":"collected_by","value":"Dr JP Kitching"},{"name":"host_disease","value":"African horse sickness"},{"name":"serotype","value":"1"},{"name":"host_subject_id","value":"E040058"},{"name":"host","value":"Equus caballus"}],"bioprojects":[{"accession":"PRJNA271179"}],"description":{"organism":{"organismName":"African horse sickness virus 1","taxId":33714},"title":"Pathogen: clinical sample of African horse sickness virus 1 strain 1/E.caballus-tc/ZAF/2004/Daktari-E040058"},"lastUpdated":"2019-05-23T15:39:12.127","models":["Pathogen.cl"],"owner":{"contacts":[{}],"name":"University of Pretoria"},"package":"Pathogen.cl.1.0","publicationDate":"2015-07-31T00:00:00.000","sampleIds":[{"label":"Sample name","value":"1/E.caballus-tc/ZAF/2004/Daktari-E040058"}],"status":{"status":"live","when":"2015-11-02T13:00:32"},"submissionDate":"2015-06-14T14:32:42.000"},"releaseDate":"2017-03-02","sequencingTech":"Illumina","submitter":"Equine Research Centre, University of Pretoria"},"assemblyStats":{"contigL50":3,"contigN50":2792,"gcCount":"8323","gcPercent":42.5,"numberOfComponentSequences":10,"numberOfContigs":10,"numberOfScaffolds":10,"scaffoldL50":3,"scaffoldN50":2792,"totalNumberOfChromosomes":10,"totalSequenceLength":"19523","totalUngappedLength":"19523"},"currentAccession":"GCA_003082195.1","organism":{"organismName":"African horse sickness virus","taxId":40050},"sourceDatabase":"SOURCE_DATABASE_GENBANK"}
{"accession":"GCA_003082215.1","annotationInfo":{"name":"Annotation submitted by Equine Research Centre, University of Pretoria","provider":"Equine Research Centre, University of Pretoria","releaseDate":"2015-10-28","stats":{"geneCounts":{"proteinCoding":10,"total":10}}},"assemblyInfo":{"assemblyLevel":"Complete Genome","assemblyMethod":"Geneious v. 8.1.5","assemblyName":"ASM308221v1","assemblyStatus":"current","assemblyType":"haploid","bioprojectAccession":"PRJNA271179","bioprojectLineage":[{"bioprojects":[{"accession":"PRJNA271179","title":"African horse sickness virus Genome sequencing"}]}],"biosample":{"accession":"SAMN03764404","attributes":[{"name":"passage_history","value":"#3 BHK"},{"name":"collection_date","value":"2004-05-20"},{"name":"geo_loc_name","value":"South Africa: Gauteng, Derdepoort"},{"name":"isolation_source","value":"Blood heparinised"},{"name":"lat_lon","value":"25.68 S 28.30 E"},{"name":"isolate","value":"E040253-5_E040253_E253/04(5)"},{"name":"collected_by","value":"Dr T Hornschuh"},{"name":"host_disease","value":"African horse sickness"},{"name":"serotype","value":"1"},{"name":"host_subject_id","value":"E040253-5"},{"name":"host","value":"Equus caballus"}],"bioprojects":[{"accession":"PRJNA271179"}],"description":{"organism":{"organismName":"African horse sickness virus 1","taxId":33714},"title":"Pathogen: clinical sample of African horse sickness virus 1 strain 1/E.caballus-tc/ZAF/2004/Derdepoort-E040253_5"},"lastUpdated":"2015-11-02T13:05:10.760","models":["Pathogen.cl"],"owner":{"contacts":[{}],"name":"University of Pretoria"},"package":"Pathogen.cl.1.0","publicationDate":"2015-07-31T00:44:27.673","sampleIds":[{"label":"Sample name","value":"1/E.caballus-tc/ZAF/2004/Derdepoort-E040253_5"}],"status":{"status":"live","when":"2015-11-02T13:00:24"},"submissionDate":"2015-06-07T14:18:12.807"},"releaseDate":"2015-07-07","sequencingTech":"Illumina","submitter":"Equine Research Centre, University of Pretoria"},"assemblyStats":{"contigL50":3,"contigN50":2792,"gcCount":"8341","gcPercent":42.5,"numberOfComponentSequences":10,"numberOfContigs":10,"numberOfScaffolds":10,"scaffoldL50":3,"scaffoldN50":2792,"totalNumberOfChromosomes":10,"totalSequenceLength":"19530","totalUngappedLength":"19530"},"currentAccession":"GCA_003082215.1","organism":{"organismName":"African horse sickness virus 1","taxId":33714},"sourceDatabase":"SOURCE_DATABASE_GENBANK"}
{"accession":"GCA_003082235.1","annotationInfo":{"name":"Annotation submitted by Equine Research Centre, University of Pretoria","provider":"Equine Research Centre, University of Pretoria","releaseDate":"2015-10-28","stats":{"geneCounts":{"proteinCoding":10,"total":10}}},"assemblyInfo":{"assemblyLevel":"Complete Genome","assemblyMethod":"Geneious v. 8.1.7","assemblyName":"ASM308223v1","assemblyStatus":"current","assemblyType":"haploid","bioprojectAccession":"PRJNA271179","bioprojectLineage":[{"bioprojects":[{"accession":"PRJNA271179","title":"African horse sickness virus Genome sequencing"}]}],"biosample":{"accession":"SAMN04038467","attributes":[{"name":"host_disease_stage","value":"Post mortem"},{"name":"passage_history","value":"#3 BHK"},{"name":"collection_date","value":"2004-02-22"},{"name":"host_disease_outcome","value":"Death"},{"name":"geo_loc_name","value":"South Africa:Western Cape, Elsenburg"},{"name":"isolation_source","value":"spleen"},{"name":"lat_lon","value":"34.84 S 18.83 E"},{"name":"isolate","value":"E040019"},{"name":"collected_by","value":"Dr JP Kitching"},{"name":"host_disease","value":"African horse sickness"},{"name":"serotype","value":"1"},{"name":"host_subject_id","value":"E040019"},{"name":"host","value":"Equus caballus"}],"bioprojects":[{"accession":"PRJNA271179"}],"description":{"organism":{"organismName":"African horse sickness virus 1","taxId":33714},"title":"Pathogen: clinical sample of African horse sickness virus 1 strain 1/E.caballus-tc/ZAF/2004/Elsenburg-E040019"},"lastUpdated":"2019-05-23T15:40:36.155","models":["Pathogen.cl"],"owner":{"contacts":[{}],"name":"University of Pretoria"},"package":"Pathogen.cl.1.0","publicationDate":"2015-09-07T00:00:00.000","sampleIds":[{"label":"Sample name","value":"1/E.caballus-tc/ZAF/2004/Elsenburg-E040019"}],"status":{"status":"live","when":"2015-11-02T13:00:34"},"submissionDate":"2015-09-07T06:42:10.000"},"releaseDate":"2015-10-19","sequencingTech":"Illumina","submitter":"Equine Research Centre, University of Pretoria"},"assemblyStats":{"contigL50":3,"contigN50":2792,"gcCount":"8343","gcPercent":42.5,"numberOfComponentSequences":10,"numberOfContigs":10,"numberOfScaffolds":10,"scaffoldL50":3,"scaffoldN50":2792,"totalNumberOfChromosomes":10,"totalSequenceLength":"19530","totalUngappedLength":"19530"},"currentAccession":"GCA_003082235.1","organism":{"organismName":"African horse sickness virus 1","taxId":33714},"sourceDatabase":"SOURCE_DATABASE_GENBANK"}
{"accession":"GCA_003082255.1","annotationInfo":{"name":"Annotation submitted by Equine Research Centre, University of Pretoria","provider":"Equine Research Centre, University of Pretoria","releaseDate":"2015-11-03","stats":{"geneCounts":{"proteinCoding":10,"total":10}}},"assemblyInfo":{"assemblyLevel":"Complete Genome","assemblyMethod":"Geneious v. 8.1.5","assemblyName":"ASM308225v1","assemblyStatus":"current","assemblyType":"haploid","bioprojectAccession":"PRJNA271179","bioprojectLineage":[{"bioprojects":[{"accession":"PRJNA271179","title":"African horse sickness virus Genome sequencing"}]}],"biosample":{"accession":"SAMN03774773","attributes":[{"name":"host_disease_stage","value":"Post mortem"},{"name":"passage_history","value":"#3 BHK"},{"name":"collection_date","value":"2004-02-22"},{"name":"host_disease_outcome","value":"Death"},{"name":"geo_loc_name","value":"South Africa:Western Cape, Elsenburg"},{"name":"isolation_source","value":"spleen"},{"name":"lat_lon","value":"34.84 S 18.83 E"},{"name":"isolate","value":"E040020"},{"name":"collected_by","value":"Dr JP Kitching"},{"name":"host_disease","value":"African horse sickness"},{"name":"serotype","value":"1"},{"name":"host_subject_id","value":"E040020"},{"name":"host","value":"Equus caballus"}],"bioprojects":[{"accession":"PRJNA271179"}],"description":{"organism":{"organismName":"African horse sickness virus 1","taxId":33714},"title":"Pathogen: clinical sample of African horse sickness virus 1 strain 1/E.caballus-tc/ZAF/2004/Elsenburg-E040020"},"lastUpdated":"2019-05-23T15:39:12.161","models":["Pathogen.cl"],"owner":{"contacts":[{}],"name":"University of Pretoria"},"package":"Pathogen.cl.1.0","publicationDate":"2015-07-31T00:00:00.000","sampleIds":[{"label":"Sample name","value":"1/E.caballus-tc/ZAF/2004/Elsenburg-E040020"}],"status":{"status":"live","when":"2015-11-02T13:00:32"},"submissionDate":"2015-06-14T14:32:42.000"},"releaseDate":"2015-10-29","sequencingTech":"Illumina","submitter":"Equine Research Centre, University of Pretoria"},"assemblyStats":{"contigL50":3,"contigN50":2792,"gcCount":"8343","gcPercent":42.5,"numberOfComponentSequences":10,"numberOfContigs":10,"numberOfScaffolds":10,"scaffoldL50":3,"scaffoldN50":2792,"totalNumberOfChromosomes":10,"totalSequenceLength":"19530","totalUngappedLength":"19530"},"currentAccession":"GCA_003082255.1","organism":{"organismName":"African horse sickness virus 1","taxId":33714},"sourceDatabase":"SOURCE_DATABASE_GENBANK"}
{"accession":"GCA_003082275.1","annotationInfo":{"name":"Annotation submitted by Equine Research Centre, University of Pretoria","provider":"Equine Research Centre, University of Pretoria","releaseDate":"2015-11-03","stats":{"geneCounts":{"proteinCoding":10,"total":10}}},"assemblyInfo":{"assemblyLevel":"Complete Genome","assemblyMethod":"Geneious v. 8.1.5","assemblyName":"ASM308227v1","assemblyStatus":"current","assemblyType":"haploid","bioprojectAccession":"PRJNA271179","bioprojectLineage":[{"bioprojects":[{"accession":"PRJNA271179","title":"African horse sickness virus Genome sequencing"}]}],"biosample":{"accession":"SAMN03774774","attributes":[{"name":"host_disease_stage","value":"Post mortem"},{"name":"passage_history","value":"#2 BHK"},{"name":"collection_date","value":"2004-02-24"},{"name":"host_disease_outcome","value":"Death"},{"name":"geo_loc_name","value":"South Africa:Western Cape, Elsenburg"},{"name":"isolation_source","value":"spleen"},{"name":"lat_lon","value":"34.84 S 18.83 E"},{"name":"isolate","value":"E040021"},{"name":"collected_by","value":"Dr JP Kitching"},{"name":"host_disease","value":"African horse sickness"},{"name":"serotype","value":"1"},{"name":"host_subject_id","value":"E040021"},{"name":"host","value":"Equus caballus"}],"bioprojects":[{"accession":"PRJNA271179"}],"description":{"organism":{"organismName":"African horse sickness virus 1","taxId":33714},"title":"Pathogen: clinical sample of African horse sickness virus 1 strain 1/E.caballus-tc/ZAF/2004/Elsenburg-E040021"},"lastUpdated":"2019-05-23T15:39:12.193","models":["Pathogen.cl"],"owner":{"contacts":[{}],"name":"University of Pretoria"},"package":"Pathogen.cl.1.0","publicationDate":"2015-07-31T00:00:00.000","sampleIds":[{"label":"Sample name","value":"1/E.caballus-tc/ZAF/2004/Elsenburg-E040021"}],"status":{"status":"live","when":"2015-11-02T13:00:32"},"submissionDate":"2015-06-14T14:32:42.000"},"releaseDate":"2015-10-29","sequencingTech":"Illumina","submitter":"Equine Research Centre, University of Pretoria"},"assemblyStats":{"contigL50":3,"contigN50":2792,"gcCount":"8342","gcPercent":42.5,"numberOfComponentSequences":10,"numberOfContigs":10,"numberOfScaffolds":10,"scaffoldL50":3,"scaffoldN50":2792,"totalNumberOfChromosomes":10,"totalSequenceLength":"19530","totalUngappedLength":"19530"},"currentAccession":"GCA_003082275.1","organism":{"organismName":"African horse sickness virus 1","taxId":33714},"sourceDatabase":"SOURCE_DATABASE_GENBANK"}
{"accession":"GCA_003082295.1","annotationInfo":{"name":"Annotation submitted by Equine Research Centre, University of Pretoria","provider":"Equine Research Centre, University of Pretoria","releaseDate":"2015-11-03","stats":{"geneCounts":{"proteinCoding":10,"total":10}}},"assemblyInfo":{"assemblyLevel":"Complete Genome","assemblyMethod":"Geneious v. 8.1.5","assemblyName":"ASM308229v1","assemblyStatus":"current","assemblyType":"haploid","bioprojectAccession":"PRJNA271179","bioprojectLineage":[{"bioprojects":[{"accession":"PRJNA271179","title":"African horse sickness virus Genome sequencing"}]}],"biosample":{"accession":"SAMN03774775","attributes":[{"name":"host_disease_stage","value":"Post mortem"},{"name":"passage_history","value":"#2 BHK"},{"name":"collection_date","value":"2004-02-26"},{"name":"host_disease_outcome","value":"Death"},{"name":"geo_loc_name","value":"South Africa:Western Cape, Elsenburg"},{"name":"isolation_source","value":"spleen"},{"name":"lat_lon","value":"34.84 S 18.83 E"},{"name":"isolate","value":"E040034"},{"name":"collected_by","value":"Dr JP Kitching"},{"name":"host_disease","value":"African horse sickness"},{"name":"serotype","value":"1"},{"name":"host_subject_id","value":"E040034"},{"name":"host","value":"Equus caballus"}],"bioprojects":[{"accession":"PRJNA271179"}],"description":{"organism":{"organismName":"African horse sickness virus 1","taxId":33714},"title":"Pathogen: clinical sample of African horse sickness virus 1 strain 1/E.caballus-tc/ZAF/2004/Elsenburg-E040034"},"lastUpdated":"2019-05-23T15:39:12.226","models":["Pathogen.cl"],"owner":{"contacts":[{}],"name":"University of Pretoria"},"package":"Pathogen.cl.1.0","publicationDate":"2015-07-31T00:00:00.000","sampleIds":[{"label":"Sample name","value":"1/E.caballus-tc/ZAF/2004/Elsenburg-E040034"}],"status":{"status":"live","when":"2015-11-02T13:00:32"},"submissionDate":"2015-06-14T14:32:46.000"},"releaseDate":"2015-10-29","sequencingTech":"Illumina","submitter":"Equine Research Centre, University of Pretoria"},"assemblyStats":{"contigL50":3,"contigN50":2792,"gcCount":"8329","gcPercent":42.5,"numberOfComponentSequences":10,"numberOfContigs":10,"numberOfScaffolds":10,"scaffoldL50":3,"scaffoldN50":2792,"totalNumberOfChromosomes":10,"totalSequenceLength":"19524","totalUngappedLength":"19524"},"currentAccession":"GCA_003082295.1","organism":{"organismName":"African horse sickness virus 1","taxId":33714},"sourceDatabase":"SOURCE_DATABASE_GENBANK"}
{"accession":"GCA_003082315.1","annotationInfo":{"name":"Annotation submitted by Equine Research Centre, University of Pretoria","provider":"Equine Research Centre, University of Pretoria","releaseDate":"2015-10-28","stats":{"geneCounts":{"proteinCoding":10,"total":10}}},"assemblyInfo":{"assemblyLevel":"Complete Genome","assemblyMethod":"Geneious v. 8.1.5","assemblyName":"ASM308231v1","assemblyStatus":"current","assemblyType":"haploid","bioprojectAccession":"PRJNA271179","bioprojectLineage":[{"bioprojects":[{"accession":"PRJNA271179","title":"African horse sickness virus Genome sequencing"}]}],"biosample":{"accession":"SAMN03764417","attributes":[{"name":"host_disease_stage","value":"Post mortem"},{"name":"passage_history","value":"#2 BHK"},{"name":"collection_date","value":"2004-04-21"},{"name":"host_disease_outcome","value":"Death"},{"name":"geo_loc_name","value":"South Africa: Limpopo, Hoedspruit"},{"name":"isolation_source","value":"spleen"},{"name":"lat_lon","value":"24.35 S 30.00 E"},{"name":"isolate","value":"E040159"},{"name":"collected_by","value":"Dr PS Rogers"},{"name":"host_disease","value":"African horse sickness"},{"name":"serotype","value":"1"},{"name":"host_subject_id","value":"E040159"},{"name":"host","value":"Equus caballus"}],"bioprojects":[{"accession":"PRJNA271179"}],"description":{"organism":{"organismName":"African horse sickness virus 1","taxId":33714},"title":"Pathogen: clinical sample of African horse sickness virus 1 strain 1/E.caballus-tc/ZAF/2004/Hoedspruit-E040159"},"lastUpdated":"2019-05-23T15:39:00.994","models":["Pathogen.cl"],"owner":{"contacts":[{}],"name":"University of Pretoria"},"package":"Pathogen.cl.1.0","publicationDate":"2015-07-31T00:00:00.000","sampleIds":[{"label":"Sample name","value":"1/E.caballus-tc/ZAF/2004/Hoedspruit-E040159"}],"status":{"status":"live","when":"2015-11-02T13:00:25"},"submissionDate":"2015-06-07T16:57:10.000"},"releaseDate":"2015-07-07","sequencingTech":"Illumina","submitter":"Equine Research Centre, University of Pretoria"},"assemblyStats":{"contigL50":3,"contigN50":2792,"gcCount":"8320","gcPercent":42.5,"numberOfComponentSequences":10,"numberOfContigs":10,"numberOfScaffolds":10,"scaffoldL50":3,"scaffoldN50":2792,"totalNumberOfChromosomes":10,"totalSequenceLength":"19529","totalUngappedLength":"19529"},"currentAccession":"GCA_003082315.1","organism":{"organismName":"African horse sickness virus 1","taxId":33714},"sourceDatabase":"SOURCE_DATABASE_GENBANK"}
{"accession":"GCA_003082335.1","annotationInfo":{"name":"Annotation submitted by Equine Research Centre, University of Pretoria","provider":"Equine Research Centre, University of Pretoria","releaseDate":"2015-11-03","stats":{"geneCounts":{"proteinCoding":10,"total":10}}},"assemblyInfo":{"assemblyLevel":"Complete Genome","assemblyMethod":"Geneious v. 8.1.5","assemblyName":"ASM308233v1","assemblyStatus":"current","assemblyType":"haploid","bioprojectAccession":"PRJNA271179","bioprojectLineage":[{"bioprojects":[{"accession":"PRJNA271179","title":"African horse sickness virus Genome sequencing"}]}],"biosample":{"accession":"SAMN03774776","attributes":[{"name":"host_disease_stage","value":"Post mortem"},{"name":"passage_history","value":"#3 BHK"},{"name":"collection_date","value":"2004-03-29"},{"name":"host_disease_outcome","value":"Death"},{"name":"geo_loc_name","value":"South Africa:Western Cape, Kalbaskraal"},{"name":"isolation_source","value":"spleen"},{"name":"lat_lon","value":"33.57 S 18.65 E"},{"name":"isolate","value":"E040086"},{"name":"collected_by","value":"Dr JP Kitching"},{"name":"host_disease","value":"African horse sickness"},{"name":"serotype","value":"1"},{"name":"host_subject_id","value":"E040086"},{"name":"host","value":"Equus caballus"}],"bioprojects":[{"accession":"PRJNA271179"}],"description":{"organism":{"organismName":"African horse sickness virus 1","taxId":33714},"title":"Pathogen: clinical sample of African horse sickness virus 1 strain 1/E.caballus-tc/ZAF/2004/Kalbaskraal-E040086"},"lastUpdated":"2019-05-23T15:39:12.261","models":["Pathogen.cl"],"owner":{"contacts":[{}],"name":"University of Pretoria"},"package":"Pathogen.cl.1.0","publicationDate":"2015-07-31T00:00:00.000","sampleIds":[{"label":"Sample name","value":"1/E.caballus-tc/ZAF/2004/Kalbaskraal-E040086"}],"status":{"status":"live","when":"2015-11-02T13:00:32"},"submissionDate":"2015-06-14T14:32:47.000"},"releaseDate":"2015-10-29","sequencingTech":"Illumina","submitter":"Equine Research Centre, University of Pretoria"},"assemblyStats":{"contigL50":3,"contigN50":2792,"gcCount":"8329","gcPercent":42.5,"numberOfComponentSequences":10,"numberOfContigs":10,"numberOfScaffolds":10,"scaffoldL50":3,"scaffoldN50":2792,"totalNumberOfChromosomes":10,"totalSequenceLength":"19524","totalUngappedLength":"19524"},"currentAccession":"GCA_003082335.1","organism":{"organismName":"African horse sickness virus 1","taxId":33714},"sourceDatabase":"SOURCE_DATABASE_GENBANK"}
{"accession":"GCA_003082355.1","annotationInfo":{"name":"Annotation submitted by Equine Research Centre, University of Pretoria","provider":"Equine Research Centre, University of Pretoria","releaseDate":"2015-10-28","stats":{"geneCounts":{"proteinCoding":10,"total":10}}},"assemblyInfo":{"assemblyLevel":"Complete Genome","assemblyMethod":"Geneious v. 8.1.5","assemblyName":"ASM308235v1","assemblyStatus":"current","assemblyType":"haploid","bioprojectAccession":"PRJNA271179","bioprojectLineage":[{"bioprojects":[{"accession":"PRJNA271179","title":"African horse sickness virus Genome sequencing"}]}],"biosample":{"accession":"SAMN03764405","attributes":[{"name":"passage_history","value":"#3 BHK"},{"name":"collection_date","value":"2004-05-28"},{"name":"geo_loc_name","value":"South Africa: Gauteng, Kempton Park"},{"name":"isolation_source","value":"Blood heparinised"},{"name":"lat_lon","value":"26.13 S 28.26 E"},{"name":"isolate","value":"E040264"},{"name":"collected_by","value":"Prof AJ Guthrie"},{"name":"host_disease","value":"African horse sickness"},{"name":"serotype","value":"1"},{"name":"host_subject_id","value":"E040264"},{"name":"host","value":"Equus caballus"}],"bioprojects":[{"accession":"PRJNA271179"}],"description":{"organism":{"organismName":"African horse sickness virus 1","taxId":33714},"title":"Pathogen: clinical sample of African horse sickness virus 1 strain 1/E.caballus-tc/ZAF/2004/Kempton Park-E040264"},"lastUpdated":"2015-11-02T13:05:17.460","models":["Pathogen.cl"],"owner":{"contacts":[{}],"name":"University of Pretoria"},"package":"Pathogen.cl.1.0","publicationDate":"2015-07-31T00:44:27.790","sampleIds":[{"label":"Sample name","value":"1/E.caballus-tc/ZAF/2004/Kempton Park-E040264"}],"status":{"status":"live","when":"2015-11-02T13:00:24"},"submissionDate":"2015-06-07T14:33:14.643"},"releaseDate":"2015-07-07","sequencingTech":"Illumina","submitter":"Equine Research Centre, University of Pretoria"},"assemblyStats":{"contigL50":3,"contigN50":2792,"gcCount":"8326","gcPercent":42.5,"numberOfComponentSequences":10,"numberOfContigs":10,"numberOfScaffolds":10,"scaffoldL50":3,"scaffoldN50":2792,"totalNumberOfChromosomes":10,"totalSequenceLength":"19524","totalUngappedLength":"19524"},"currentAccession":"GCA_003082355.1","organism":{"organismName":"African horse sickness virus 1","taxId":33714},"sourceDatabase":"SOURCE_DATABASE_GENBANK"}
{"accession":"GCA_003082375.1","annotationInfo":{"name":"Annotation submitted by Equine Research Centre, University of Pretoria","provider":"Equine Research Centre, University of Pretoria","releaseDate":"2015-11-03","stats":{"geneCounts":{"proteinCoding":10,"total":10}}},"assemblyInfo":{"assemblyLevel":"Complete Genome","assemblyMethod":"Geneious v. 8.1.5","assemblyName":"ASM308237v1","assemblyStatus":"current","assemblyType":"haploid","bioprojectAccession":"PRJNA271179","bioprojectLineage":[{"bioprojects":[{"accession":"PRJNA271179","title":"African horse sickness virus Genome sequencing"}]}],"biosample":{"accession":"SAMN03774781","attributes":[{"name":"host_disease_stage","value":"Post mortem"},{"name":"passage_history","value":"#3 BHK"},{"name":"collection_date","value":"2004-02-26"},{"name":"host_disease_outcome","value":"Death"},{"name":"geo_loc_name","value":"South Africa:Western Cape, Troughend"},{"name":"isolation_source","value":"spleen"},{"name":"lat_lon","value":"33.92 S 18.86 E"},{"name":"isolate","value":"E040031"},{"name":"collected_by","value":"Dr JP Kitching"},{"name":"host_disease","value":"African horse sickness"},{"name":"serotype","value":"1"},{"name":"host_subject_id","value":"E040031"},{"name":"host","value":"Equus caballus"}],"bioprojects":[{"accession":"PRJNA271179"}],"description":{"organism":{"organismName":"African horse sickness virus 1","taxId":33714},"title":"Pathogen: clinical sample of African horse sickness virus 1 strain 1/E.caballus-tc/ZAF/2004/Troughend-E040031"},"lastUpdated":"2019-05-23T15:39:12.315","models":["Pathogen.cl"],"owner":{"contacts":[{}],"name":"University of Pretoria"},"package":"Pathogen.cl.1.0","publicationDate":"2015-07-31T00:00:00.000","sampleIds":[{"label":"Sample name","value":"1/E.caballus-tc/ZAF/2004/Troughend-E040031"}],"status":{"status":"live","when":"2015-11-02T13:00:33"},"submissionDate":"2015-06-14T14:32:52.000"},"releaseDate":"2015-10-29","sequencingTech":"Illumina","submitter":"Equine Research Centre, University of Pretoria"},"assemblyStats":{"contigL50":3,"contigN50":2792,"gcCount":"8329","gcPercent":42.5,"numberOfComponentSequences":10,"numberOfContigs":10,"numberOfScaffolds":10,"scaffoldL50":3,"scaffoldN50":2792,"totalNumberOfChromosomes":10,"totalSequenceLength":"19524","totalUngappedLength":"19524"},"currentAccession":"GCA_003082375.1","organism":{"organismName":"African horse sickness virus 1","taxId":33714},"sourceDatabase":"SOURCE_DATABASE_GENBANK"}
{"accession":"GCA_003082415.1","annotationInfo":{"name":"Annotation submitted by Equine Research Centre, University of Pretoria","provider":"Equine Research Centre, University of Pretoria","releaseDate":"2015-11-03","stats":{"geneCounts":{"proteinCoding":10,"total":10}}},"assemblyInfo":{"assemblyLevel":"Complete Genome","assemblyMethod":"Geneious v. 8.1.5","assemblyName":"ASM308241v1","assemblyStatus":"current","assemblyType":"haploid","bioprojectAccession":"PRJNA271179","bioprojectLineage":[{"bioprojects":[{"accession":"PRJNA271179","title":"African horse sickness virus Genome sequencing"}]}],"biosample":{"accession":"SAMN03774782","attributes":[{"name":"host_disease_stage","value":"Clinical disease"},{"name":"passage_history","value":"#3 BHK"},{"name":"collection_date","value":"2004-03-03"},{"name":"host_disease_outcome","value":"Recovery"},{"name":"geo_loc_name","value":"South Africa:Western Cape, Troughend"},{"name":"isolation_source","value":"Blood heparinised"},{"name":"lat_lon","value":"33.92 S 18.86 E"},{"name":"isolate","value":"E040039"},{"name":"collected_by","value":"Dr JP Kitching"},{"name":"host_disease","value":"African horse sickness"},{"name":"serotype","value":"1"},{"name":"host_subject_id","value":"E040039"},{"name":"host","value":"Equus caballus"}],"bioprojects":[{"accession":"PRJNA271179"}],"description":{"organism":{"organismName":"African horse sickness virus 1","taxId":33714},"title":"Pathogen: clinical sample of African horse sickness virus 1 strain 1/E.caballus-tc/ZAF/2004/Troughend-E040039"},"lastUpdated":"2015-11-02T13:05:13.277","models":["Pathogen.cl"],"owner":{"contacts":[{}],"name":"University of Pretoria"},"package":"Pathogen.cl.1.0","publicationDate":"2015-07-31T00:44:31.013","sampleIds":[{"label":"Sample name","value":"1/E.caballus-tc/ZAF/2004/Troughend-E040039"}],"status":{"status":"live","when":"2015-11-02T13:00:33"},"submissionDate":"2015-06-14T14:32:52.987"},"releaseDate":"2015-10-29","sequencingTech":"Illumina","submitter":"Equine Research Centre, University of Pretoria"},"assemblyStats":{"contigL50":3,"contigN50":2792,"gcCount":"8329","gcPercent":42.5,"numberOfComponentSequences":10,"numberOfContigs":10,"numberOfScaffolds":10,"scaffoldL50":3,"scaffoldN50":2792,"totalNumberOfChromosomes":10,"totalSequenceLength":"19524","totalUngappedLength":"19524"},"currentAccession":"GCA_003082415.1","organism":{"organismName":"African horse sickness virus 1","taxId":33714},"sourceDatabase":"SOURCE_DATABASE_GENBANK"}
{"accession":"GCA_003082435.1","annotationInfo":{"name":"Annotation submitted by Equine Research Centre, University of Pretoria","provider":"Equine Research Centre, University of Pretoria","releaseDate":"2015-11-03","stats":{"geneCounts":{"proteinCoding":10,"total":10}}},"assemblyInfo":{"assemblyLevel":"Complete Genome","assemblyMethod":"Geneious v. 8.1.5","assemblyName":"ASM308243v1","assemblyStatus":"current","assemblyType":"haploid","bioprojectAccession":"PRJNA271179","bioprojectLineage":[{"bioprojects":[{"accession":"PRJNA271179","title":"African horse sickness virus Genome sequencing"}]}],"biosample":{"accession":"SAMN03774783","attributes":[{"name":"host_disease_stage","value":"Post mortem"},{"name":"passage_history","value":"#4 BHK"},{"name":"collection_date","value":"2004-03-17"},{"name":"host_disease_outcome","value":"Death"},{"name":"geo_loc_name","value":"South Africa:Western Cape, Troughend"},{"name":"isolation_source","value":"spleen"},{"name":"lat_lon","value":"33.92 S 18.86 E"},{"name":"isolate","value":"E040064"},{"name":"collected_by","value":"Dr JP Kitching"},{"name":"host_disease","value":"African horse sickness"},{"name":"serotype","value":"1"},{"name":"host_subject_id","value":"E040064"},{"name":"host","value":"Equus caballus"}],"bioprojects":[{"accession":"PRJNA271179"}],"description":{"organism":{"organismName":"African horse sickness virus 1","taxId":33714},"title":"Pathogen: clinical sample of African horse sickness virus 1 strain 1/E.caballus-tc/ZAF/2004/Troughend-E040064"},"lastUpdated":"2019-05-23T15:39:12.352","models":["Pathogen.cl"],"owner":{"contacts":[{}],"name":"University of Pretoria"},"package":"Pathogen.cl.1.0","publicationDate":"2015-07-31T00:00:00.000","sampleIds":[{"label":"Sample name","value":"1/E.caballus-tc/ZAF/2004/Troughend-E040064"}],"status":{"status":"live","when":"2015-11-02T13:00:33"},"submissionDate":"2015-06-14T14:32:53.000"},"releaseDate":"2015-10-29","sequencingTech":"Illumina","submitter":"Equine Research Centre, University of Pretoria"},"assemblyStats":{"contigL50":3,"contigN50":2792,"gcCount":"8330","gcPercent":42.5,"numberOfComponentSequences":10,"numberOfContigs":10,"numberOfScaffolds":10,"scaffoldL50":3,"scaffoldN50":2792,"totalNumberOfChromosomes":10,"totalSequenceLength":"19524","totalUngappedLength":"19524"},"currentAccession":"GCA_003082435.1","organism":{"organismName":"African horse sickness virus 1","taxId":33714},"sourceDatabase":"SOURCE_DATABASE_GENBANK"}
{"accession":"GCA_003082455.1","annotationInfo":{"name":"Annotation submitted by Equine Research Centre, University of Pretoria","provider":"Equine Research Centre, University of Pretoria","releaseDate":"2015-11-03","stats":{"geneCounts":{"proteinCoding":10,"total":10}}},"assemblyInfo":{"assemblyLevel":"Complete Genome","assemblyMethod":"Geneious v. 8.1.5","assemblyName":"ASM308245v1","assemblyStatus":"current","assemblyType":"haploid","bioprojectAccession":"PRJNA271179","bioprojectLineage":[{"bioprojects":[{"accession":"PRJNA271179","title":"African horse sickness virus Genome sequencing"}]}],"biosample":{"accession":"SAMN03774784","attributes":[{"name":"host_disease_stage","value":"Severe clinical disease"},{"name":"passage_history","value":"#2 BHK"},{"name":"collection_date","value":"2004-03-15"},{"name":"host_disease_outcome","value":"Death"},{"name":"geo_loc_name","value":"South Africa:Western Cape, Vredenheim"},{"name":"isolation_source","value":"Blood heparinised"},{"name":"lat_lon","value":"33.96 S 18.81 E"},{"name":"isolate","value":"E040062"},{"name":"collected_by","value":"Dr JP Kitching"},{"name":"host_disease","value":"African horse sickness"},{"name":"serotype","value":"1"},{"name":"host_subject_id","value":"E040062"},{"name":"host","value":"Equus caballus"}],"bioprojects":[{"accession":"PRJNA271179"}],"description":{"organism":{"organismName":"African horse sickness virus 1","taxId":33714},"title":"Pathogen: clinical sample of African horse sickness virus 1 strain 1/E.caballus-tc/ZAF/2004/Vredenheim-E040062"},"lastUpdated":"2015-11-02T13:05:11.310","models":["Pathogen.cl"],"owner":{"contacts":[{}],"name":"University of Pretoria"},"package":"Pathogen.cl.1.0","publicationDate":"2015-07-31T00:44:31.097","sampleIds":[{"label":"Sample name","value":"1/E.caballus-tc/ZAF/2004/Vredenheim-E040062"}],"status":{"status":"live","when":"2015-11-02T13:00:33"},"submissionDate":"2015-06-14T14:32:53.777"},"releaseDate":"2015-10-29","sequencingTech":"Illumina","submitter":"Equine Research Centre, University of Pretoria"},"assemblyStats":{"contigL50":3,"contigN50":2792,"gcCount":"8328","gcPercent":42.5,"numberOfComponentSequences":10,"numberOfContigs":10,"numberOfScaffolds":10,"scaffoldL50":3,"scaffoldN50":2792,"totalNumberOfChromosomes":10,"totalSequenceLength":"19524","totalUngappedLength":"19524"},"currentAccession":"GCA_003082455.1","organism":{"organismName":"African horse sickness virus 1","taxId":33714},"sourceDatabase":"SOURCE_DATABASE_GENBANK"}
{"accession":"GCA_003082475.1","annotationInfo":{"name":"Annotation submitted by Equine Research Centre, University of Pretoria","provider":"Equine Research Centre, University of Pretoria","releaseDate":"2015-11-03","stats":{"geneCounts":{"proteinCoding":10,"total":10}}},"assemblyInfo":{"assemblyLevel":"Complete Genome","assemblyMethod":"Geneious v. 8.1.5","assemblyName":"ASM308247v1","assemblyStatus":"current","assemblyType":"haploid","bioprojectAccession":"PRJNA271179","bioprojectLineage":[{"bioprojects":[{"accession":"PRJNA271179","title":"African horse sickness virus Genome sequencing"}]}],"biosample":{"accession":"SAMN03774785","attributes":[{"name":"host_disease_stage","value":"Post mortem"},{"name":"passage_history","value":"#3 BHK"},{"name":"collection_date","value":"2004-03-17"},{"name":"host_disease_outcome","value":"Death"},{"name":"geo_loc_name","value":"South Africa:Western Cape, Vredenheim"},{"name":"isolation_source","value":"spleen"},{"name":"lat_lon","value":"33.96 S 18.81 E"},{"name":"isolate","value":"E040065"},{"name":"collected_by","value":"Dr JP Kitching"},{"name":"host_disease","value":"African horse sickness"},{"name":"serotype","value":"1"},{"name":"host_subject_id","value":"E040065"},{"name":"host","value":"Equus caballus"}],"bioprojects":[{"accession":"PRJNA271179"}],"description":{"organism":{"organismName":"African horse sickness virus 1","taxId":33714},"title":"Pathogen: clinical sample of African horse sickness virus 1 strain 1/E.caballus-tc/ZAF/2004/Vredenheim-E040065"},"lastUpdated":"2019-05-23T15:39:12.390","models":["Pathogen.cl"],"owner":{"contacts":[{}],"name":"University of Pretoria"},"package":"Pathogen.cl.1.0","publicationDate":"2015-07-31T00:00:00.000","sampleIds":[{"label":"Sample name","value":"1/E.caballus-tc/ZAF/2004/Vredenheim-E040065"}],"status":{"status":"live","when":"2015-11-02T13:00:34"},"submissionDate":"2015-06-14T14:32:54.000"},"releaseDate":"2015-10-29","sequencingTech":"Illumina","submitter":"Equine Research Centre, University of Pretoria"},"assemblyStats":{"contigL50":3,"contigN50":2792,"gcCount":"8326","gcPercent":42.5,"numberOfComponentSequences":10,"numberOfContigs":10,"numberOfScaffolds":10,"scaffoldL50":3,"scaffoldN50":2792,"totalNumberOfChromosomes":10,"totalSequenceLength":"19524","totalUngappedLength":"19524"},"currentAccession":"GCA_003082475.1","organism":{"organismName":"African horse sickness virus 1","taxId":33714},"sourceDatabase":"SOURCE_DATABASE_GENBANK"}
{"accession":"GCA_003082495.1","annotationInfo":{"name":"Annotation submitted by Equine Research Centre, University of Pretoria","provider":"Equine Research Centre, University of Pretoria","releaseDate":"2015-11-03","stats":{"geneCounts":{"proteinCoding":10,"total":10}}},"assemblyInfo":{"assemblyLevel":"Complete Genome","assemblyMethod":"Geneious v. 8.1.5","assemblyName":"ASM308249v1","assemblyStatus":"current","assemblyType":"haploid","bioprojectAccession":"PRJNA271179","bioprojectLineage":[{"bioprojects":[{"accession":"PRJNA271179","title":"African horse sickness virus Genome sequencing"}]}],"biosample":{"accession":"SAMN03769418","attributes":[{"name":"host_disease_stage","value":"Moderate clinical signs"},{"name":"passage_history","value":"#2 BHK"},{"name":"collection_date","value":"2004-07-15"},{"name":"host_disease_outcome","value":"Recovery"},{"name":"geo_loc_name","value":"South Africa:Mpumalanga, Witbank"},{"name":"isolation_source","value":"Blood heparinised"},{"name":"lat_lon","value":"25.88 S 29.20 E"},{"name":"isolate","value":"E040299"},{"name":"collected_by","value":"Dr Garner"},{"name":"host_disease","value":"African horse sickness"},{"name":"serotype","value":"1"},{"name":"host_subject_id","value":"E040299"},{"name":"host","value":"Equus caballus"}],"bioprojects":[{"accession":"PRJNA271179"}],"description":{"organism":{"organismName":"African horse sickness virus 1","taxId":33714},"title":"Pathogen: clinical sample of African horse sickness virus 1 strain 1/E.caballus-tc/ZAF/2004/Witbank-E040299"},"lastUpdated":"2015-11-02T13:05:10.227","models":["Pathogen.cl"],"owner":{"contacts":[{}],"name":"University of Pretoria"},"package":"Pathogen.cl.1.0","publicationDate":"2015-07-31T00:44:29.177","sampleIds":[{"label":"Sample name","value":"1/E.caballus-tc/ZAF/2004/Witbank-E040299"}],"status":{"status":"live","when":"2015-11-02T13:00:28"},"submissionDate":"2015-06-10T19:04:19.167"},"releaseDate":"2015-10-29","sequencingTech":"Illumina","submitter":"Equine Research Centre, University of Pretoria"},"assemblyStats":{"contigL50":3,"contigN50":2792,"gcCount":"8342","gcPercent":42.5,"numberOfComponentSequences":10,"numberOfContigs":10,"numberOfScaffolds":10,"scaffoldL50":3,"scaffoldN50":2792,"totalNumberOfChromosomes":10,"totalSequenceLength":"19527","totalUngappedLength":"19527"},"currentAccession":"GCA_003082495.1","organism":{"organismName":"African horse sickness virus 1","taxId":33714},"sourceDatabase":"SOURCE_DATABASE_GENBANK"}
{"accession":"GCA_003082515.1","annotationInfo":{"name":"Annotation submitted by Equine Research Centre, University of Pretoria","provider":"Equine Research Centre, University of Pretoria","releaseDate":"2015-10-28","stats":{"geneCounts":{"proteinCoding":10,"total":10}}},"assemblyInfo":{"assemblyLevel":"Complete Genome","assemblyMethod":"Geneious v. 8.1.5","assemblyName":"ASM308251v1","assemblyStatus":"current","assemblyType":"haploid","bioprojectAccession":"PRJNA271179","bioprojectLineage":[{"bioprojects":[{"accession":"PRJNA271179","title":"African horse sickness virus Genome sequencing"}]}],"biosample":{"accession":"SAMN03764416","attributes":[{"name":"passage_history","value":"#2 BHK"},{"name":"collection_date","value":"2005-04-18"},{"name":"host_disease_outcome","value":"Recovery"},{"name":"geo_loc_name","value":"South Africa: Gauteng, Hartbeespoort"},{"name":"isolation_source","value":"Blood heparinised"},{"name":"lat_lon","value":"25.74 S 27.90 E"},{"name":"isolate","value":"E050075"},{"name":"collected_by","value":"Dr M Hanni"},{"name":"host_disease","value":"African horse sickness"},{"name":"serotype","value":"1"},{"name":"host_subject_id","value":"E050075"},{"name":"host","value":"Equus caballus"}],"bioprojects":[{"accession":"PRJNA271179"}],"description":{"organism":{"organismName":"African horse sickness virus 1","taxId":33714},"title":"Pathogen: clinical sample of African horse sickness virus 1 strain 1/E.caballus-tc/ZAF/2005/Hartbeespoort-E050075"},"lastUpdated":"2015-11-02T13:05:19.057","models":["Pathogen.cl"],"owner":{"contacts":[{}],"name":"University of Pretoria"},"package":"Pathogen.cl.1.0","publicationDate":"2015-07-31T00:44:28.107","sampleIds":[{"label":"Sample name","value":"1/E.caballus-tc/ZAF/2005/Hartbeespoort-E050075"}],"status":{"status":"live","when":"2015-11-02T13:00:25"},"submissionDate":"2015-06-07T16:44:14.737"},"releaseDate":"2015-07-07","sequencingTech":"Illumina","submitter":"Equine Research Centre, University of Pretoria"},"assemblyStats":{"contigL50":3,"contigN50":2792,"gcCount":"8342","gcPercent":42.5,"numberOfComponentSequences":10,"numberOfContigs":10,"numberOfScaffolds":10,"scaffoldL50":3,"scaffoldN50":2792,"totalNumberOfChromosomes":10,"totalSequenceLength":"19521","totalUngappedLength":"19521"},"currentAccession":"GCA_003082515.1","organism":{"organismName":"African horse sickness virus 1","taxId":33714},"sourceDatabase":"SOURCE_DATABASE_GENBANK"}
{"accession":"GCA_003084015.1","assemblyInfo":{"assemblyLevel":"Complete Genome","assemblyName":"ASM308401v1","assemblyStatus":"current","assemblyType":"haploid","releaseDate":"2012-05-22","submitter":"R&D, Deltamune"},"assemblyStats":{"contigL50":3,"contigN50":2792,"gcCount":"8343","gcPercent":42.5,"numberOfComponentSequences":10,"numberOfContigs":10,"numberOfScaffolds":10,"scaffoldL50":3,"scaffoldN50":2792,"totalNumberOfChromosomes":10,"totalSequenceLength":"19527","totalUngappedLength":"19527"},"currentAccession":"GCA_003084015.1","organism":{"organismName":"African horse sickness virus","taxId":40050},"sourceDatabase":"SOURCE_DATABASE_GENBANK"}
{"accession":"GCA_003085655.1","assemblyInfo":{"assemblyLevel":"Complete Genome","assemblyName":"ASM308565v1","assemblyStatus":"current","assemblyType":"haploid","releaseDate":"2008-10-08","submitter":"Virology, ARC-Onderstepoort Veterinary Institute"},"assemblyStats":{"contigL50":3,"contigN50":2792,"gcCount":"8301","gcPercent":42.5,"numberOfComponentSequences":10,"numberOfContigs":10,"numberOfScaffolds":10,"scaffoldL50":3,"scaffoldN50":2792,"totalNumberOfChromosomes":10,"totalSequenceLength":"19531","totalUngappedLength":"19531"},"currentAccession":"GCA_003085655.1","organism":{"organismName":"African horse sickness virus","taxId":40050},"sourceDatabase":"SOURCE_DATABASE_GENBANK"}
{"accession":"GCA_003085675.1","assemblyInfo":{"assemblyLevel":"Complete Genome","assemblyMethod":"Lasergene v. 8.1.2","assemblyName":"ASM308567v1","assemblyStatus":"current","assemblyType":"haploid","releaseDate":"2015-03-13","sequencingTech":"454","submitter":"Research and Development, Deltamune (Pty) Ltd"},"assemblyStats":{"contigL50":3,"contigN50":2792,"gcCount":"8309","gcPercent":42.5,"numberOfComponentSequences":10,"numberOfContigs":10,"numberOfScaffolds":10,"scaffoldL50":3,"scaffoldN50":2792,"totalNumberOfChromosomes":10,"totalSequenceLength":"19507","totalUngappedLength":"19507"},"currentAccession":"GCA_003085675.1","organism":{"organismName":"African horse sickness virus","taxId":40050},"sourceDatabase":"SOURCE_DATABASE_GENBANK"}
{"accession":"GCA_003085695.1","assemblyInfo":{"assemblyLevel":"Complete Genome","assemblyMethod":"Lasergene v. 8.1.2","assemblyName":"ASM308569v1","assemblyStatus":"current","assemblyType":"haploid","releaseDate":"2015-03-13","sequencingTech":"454","submitter":"Research and Development, Deltamune (Pty) Ltd"},"assemblyStats":{"contigL50":3,"contigN50":2792,"gcCount":"8279","gcPercent":42.5,"numberOfComponentSequences":10,"numberOfContigs":10,"numberOfScaffolds":10,"scaffoldL50":3,"scaffoldN50":2792,"totalNumberOfChromosomes":10,"totalSequenceLength":"19500","totalUngappedLength":"19500"},"currentAccession":"GCA_003085695.1","organism":{"organismName":"African horse sickness virus","taxId":40050},"sourceDatabase":"SOURCE_DATABASE_GENBANK"}
{"accession":"GCA_003085715.1","assemblyInfo":{"assemblyLevel":"Complete Genome","assemblyMethod":"Lasergene v. 8.0","assemblyName":"ASM308571v1","assemblyStatus":"current","assemblyType":"haploid","releaseDate":"2014-02-05","sequencingTech":"454","submitter":"Research and Development, Deltamune (Pty) Ltd"},"assemblyStats":{"contigL50":3,"contigN50":2792,"gcCount":"8261","gcPercent":42.5,"numberOfComponentSequences":10,"numberOfContigs":10,"numberOfScaffolds":10,"scaffoldL50":3,"scaffoldN50":2792,"totalNumberOfChromosomes":10,"totalSequenceLength":"19524","totalUngappedLength":"19524"},"currentAccession":"GCA_003085715.1","organism":{"organismName":"African horse sickness virus","taxId":40050},"sourceDatabase":"SOURCE_DATABASE_GENBANK"}
{"accession":"GCA_003093235.1","annotationInfo":{"name":"Annotation submitted by Department of Plant Biology, University of Nebraska-Lincoln","provider":"Department of Plant Biology, University of Nebraska-Lincoln","releaseDate":"2013-02-12","stats":{"geneCounts":{"nonCoding":11,"proteinCoding":320,"total":331}}},"assemblyInfo":{"assemblyLevel":"Chromosome","assemblyName":"ASM309323v1","assemblyStatus":"current","assemblyType":"haploid","atypical":{"isAtypical":true,"warnings":["partial"]},"genomeNotes":["partial"],"releaseDate":"2013-02-07","submitter":"Department of Plant Biology, University of Nebraska-Lincoln"},"assemblyStats":{"contigL50":1,"contigN50":203328,"gcCount":"142961","gcPercent":49.5,"numberOfComponentSequences":1,"numberOfContigs":7,"numberOfScaffolds":1,"scaffoldL50":1,"scaffoldN50":289373,"totalNumberOfChromosomes":1,"totalSequenceLength":"289373","totalUngappedLength":"288773"},"currentAccession":"GCA_003093235.1","organism":{"organismName":"Acanthocystis turfacea Chlorella virus WI0606","taxId":1278279},"sourceDatabase":"SOURCE_DATABASE_GENBANK"}
{"accession":"GCA_003093255.1","annotationInfo":{"name":"Annotation submitted by Department of Plant Biology, University of Nebraska-Lincoln","provider":"Department of Plant Biology, University of Nebraska-Lincoln","releaseDate":"2013-02-12","stats":{"geneCounts":{"nonCoding":11,"proteinCoding":314,"total":325}}},"assemblyInfo":{"assemblyLevel":"Chromosome","assemblyName":"ASM309325v1","assemblyStatus":"current","assemblyType":"haploid","atypical":{"isAtypical":true,"warnings":["partial"]},"genomeNotes":["partial"],"releaseDate":"2013-02-07","submitter":"Department of Plant Biology, University of Nebraska-Lincoln"},"assemblyStats":{"contigL50":1,"contigN50":247863,"gcCount":"142775","gcPercent":49.5,"numberOfComponentSequences":1,"numberOfContigs":3,"numberOfScaffolds":1,"scaffoldL50":1,"scaffoldN50":289449,"totalNumberOfChromosomes":1,"totalSequenceLength":"289449","totalUngappedLength":"289249"},"currentAccession":"GCA_003093255.1","organism":{"organismName":"Acanthocystis turfacea Chlorella virus MO0605SPH","taxId":1278273},"sourceDatabase":"SOURCE_DATABASE_GENBANK"}
{"accession":"GCA_003093275.1","annotationInfo":{"name":"Annotation submitted by Department of Plant Biology, University of Nebraska-Lincoln","provider":"Department of Plant Biology, University of Nebraska-Lincoln","releaseDate":"2013-02-12","stats":{"geneCounts":{"nonCoding":10,"proteinCoding":326,"total":336}}},"assemblyInfo":{"assemblyLevel":"Chromosome","assemblyName":"ASM309327v1","assemblyStatus":"current","assemblyType":"haploid","atypical":{"isAtypical":true,"warnings":["partial"]},"genomeNotes":["partial"],"releaseDate":"2013-02-07","submitter":"Department of Plant Biology, University of Nebraska-Lincoln"},"assemblyStats":{"contigL50":1,"contigN50":147776,"gcCount":"148980","gcPercent":51.0,"numberOfComponentSequences":1,"numberOfContigs":4,"numberOfScaffolds":1,"scaffoldL50":1,"scaffoldN50":293004,"totalNumberOfChromosomes":1,"totalSequenceLength":"293004","totalUngappedLength":"292704"},"currentAccession":"GCA_003093275.1","organism":{"organismName":"Acanthocystis turfacea Chlorella virus Canal-1","taxId":1278270},"sourceDatabase":"SOURCE_DATABASE_GENBANK"}
{"accession":"GCA_003093295.1","annotationInfo":{"name":"Annotation submitted by Department of Plant Biology, University of Nebraska-Lincoln","provider":"Department of Plant Biology, University of Nebraska-Lincoln","releaseDate":"2013-02-12","stats":{"geneCounts":{"nonCoding":9,"proteinCoding":336,"total":345}}},"assemblyInfo":{"assemblyLevel":"Chromosome","assemblyName":"ASM309329v1","assemblyStatus":"current","assemblyType":"haploid","atypical":{"isAtypical":true,"warnings":["partial"]},"genomeNotes":["partial"],"releaseDate":"2013-02-07","submitter":"Department of Plant Biology, University of Nebraska-Lincoln"},"assemblyStats":{"contigL50":1,"contigN50":216832,"gcCount":"144259","gcPercent":49.0,"numberOfComponentSequences":1,"numberOfContigs":2,"numberOfScaffolds":1,"scaffoldL50":1,"scaffoldN50":295545,"totalNumberOfChromosomes":1,"totalSequenceLength":"295545","totalUngappedLength":"295445"},"currentAccession":"GCA_003093295.1","organism":{"organismName":"Acanthocystis turfacea Chlorella virus Br0604L","taxId":1278268},"sourceDatabase":"SOURCE_DATABASE_GENBANK"}
{"accession":"GCA_003093315.1","annotationInfo":{"name":"Annotation submitted by Department of Plant Biology, University of Nebraska-Lincoln","provider":"Department of Plant Biology, University of Nebraska-Lincoln","releaseDate":"2013-02-12","stats":{"geneCounts":{"nonCoding":12,"proteinCoding":326,"total":338}}},"assemblyInfo":{"assemblyLevel":"Chromosome","assemblyName":"ASM309331v1","assemblyStatus":"current","assemblyType":"haploid","atypical":{"isAtypical":true,"warnings":["partial"]},"genomeNotes":["partial"],"releaseDate":"2013-02-07","submitter":"Department of Plant Biology, University of Nebraska-Lincoln"},"assemblyStats":{"contigL50":1,"contigN50":163499,"gcCount":"147100","gcPercent":49.5,"numberOfComponentSequences":1,"numberOfContigs":3,"numberOfScaffolds":1,"scaffoldL50":1,"scaffoldN50":298622,"totalNumberOfChromosomes":1,"totalSequenceLength":"298622","totalUngappedLength":"298422"},"currentAccession":"GCA_003093315.1","organism":{"organismName":"Acanthocystis turfacea Chlorella virus NE-JV-3","taxId":1278275},"sourceDatabase":"SOURCE_DATABASE_GENBANK"}
{"accession":"GCA_003093375.1","annotationInfo":{"name":"Annotation submitted by Department of Plant Biology, University of Nebraska-Lincoln","provider":"Department of Plant Biology, University of Nebraska-Lincoln","releaseDate":"2013-02-12","stats":{"geneCounts":{"nonCoding":13,"proteinCoding":331,"total":344}}},"assemblyInfo":{"assemblyLevel":"Chromosome","assemblyName":"ASM309337v1","assemblyStatus":"current","assemblyType":"haploid","atypical":{"isAtypical":true,"warnings":["partial"]},"genomeNotes":["partial"],"releaseDate":"2013-02-07","submitter":"Department of Plant Biology, University of Nebraska-Lincoln"},"assemblyStats":{"contigL50":1,"contigN50":306752,"gcCount":"151576","gcPercent":49.5,"numberOfComponentSequences":1,"numberOfContigs":1,"numberOfScaffolds":1,"scaffoldL50":1,"scaffoldN50":306752,"totalNumberOfChromosomes":1,"totalSequenceLength":"306752","totalUngappedLength":"306752"},"currentAccession":"GCA_003093375.1","organism":{"organismName":"Acanthocystis turfacea Chlorella virus Can0610SP","taxId":1278269},"sourceDatabase":"SOURCE_DATABASE_GENBANK"}
{"accession":"GCA_003093435.1","annotationInfo":{"name":"Annotation submitted by Department of Plant Biology, University of Nebraska-Lincoln","provider":"Department of Plant Biology, University of Nebraska-Lincoln","releaseDate":"2013-02-12","stats":{"geneCounts":{"nonCoding":13,"proteinCoding":332,"total":345}}},"assemblyInfo":{"assemblyLevel":"Chromosome","assemblyName":"ASM309343v1","assemblyStatus":"current","assemblyType":"haploid","atypical":{"isAtypical":true,"warnings":["partial"]},"genomeNotes":["partial"],"releaseDate":"2013-02-07","submitter":"Department of Plant Biology, University of Nebraska-Lincoln"},"assemblyStats":{"contigL50":1,"contigN50":225983,"gcCount":"151974","gcPercent":49.0,"numberOfComponentSequences":1,"numberOfContigs":5,"numberOfScaffolds":1,"scaffoldL50":1,"scaffoldN50":311647,"totalNumberOfChromosomes":1,"totalSequenceLength":"311647","totalUngappedLength":"311247"},"currentAccession":"GCA_003093435.1","organism":{"organismName":"Acanthocystis turfacea Chlorella virus OR0704.3","taxId":1278277},"sourceDatabase":"SOURCE_DATABASE_GENBANK"}
{"accession":"GCA_003093475.1","annotationInfo":{"name":"Annotation submitted by Department of Plant Biology, University of Nebraska-Lincoln","provider":"Department of Plant Biology, University of Nebraska-Lincoln","releaseDate":"2013-02-12","stats":{"geneCounts":{"nonCoding":10,"proteinCoding":347,"total":357}}},"assemblyInfo":{"assemblyLevel":"Chromosome","assemblyName":"ASM309347v1","assemblyStatus":"current","assemblyType":"haploid","atypical":{"isAtypical":true,"warnings":["partial"]},"genomeNotes":["partial"],"releaseDate":"2013-02-07","submitter":"Department of Plant Biology, University of Nebraska-Lincoln"},"assemblyStats":{"contigL50":1,"contigN50":196531,"gcCount":"152337","gcPercent":48.5,"numberOfComponentSequences":1,"numberOfContigs":4,"numberOfScaffolds":1,"scaffoldL50":1,"scaffoldN50":315239,"totalNumberOfChromosomes":1,"totalSequenceLength":"315239","totalUngappedLength":"314939"},"currentAccession":"GCA_003093475.1","organism":{"organismName":"Acanthocystis turfacea Chlorella virus GM0701.1","taxId":1278271},"sourceDatabase":"SOURCE_DATABASE_GENBANK"}
{"accession":"GCA_003093535.1","annotationInfo":{"name":"Annotation submitted by Department of Plant Biology, University of Nebraska-Lincoln","provider":"Department of Plant Biology, University of Nebraska-Lincoln","releaseDate":"2013-02-12","stats":{"geneCounts":{"nonCoding":13,"proteinCoding":343,"total":356}}},"assemblyInfo":{"assemblyLevel":"Chromosome","assemblyName":"ASM309353v1","assemblyStatus":"current","assemblyType":"haploid","atypical":{"isAtypical":true,"warnings":["partial"]},"genomeNotes":["partial"],"releaseDate":"2013-02-07","submitter":"Department of Plant Biology, University of Nebraska-Lincoln"},"assemblyStats":{"contigL50":1,"contigN50":206730,"gcCount":"154593","gcPercent":48.5,"numberOfComponentSequences":1,"numberOfContigs":4,"numberOfScaffolds":1,"scaffoldL50":1,"scaffoldN50":319583,"totalNumberOfChromosomes":1,"totalSequenceLength":"319583","totalUngappedLength":"319283"},"currentAccession":"GCA_003093535.1","organism":{"organismName":"Acanthocystis turfacea Chlorella virus NE-JV-2","taxId":1278274},"sourceDatabase":"SOURCE_DATABASE_GENBANK"}
{"accession":"GCA_003093555.1","annotationInfo":{"name":"Annotation submitted by Department of Plant Biology, University of Nebraska-Lincoln","provider":"Department of Plant Biology, University of Nebraska-Lincoln","releaseDate":"2013-02-12","stats":{"geneCounts":{"nonCoding":9,"proteinCoding":339,"total":348}}},"assemblyInfo":{"assemblyLevel":"Chromosome","assemblyName":"ASM309355v1","assemblyStatus":"current","assemblyType":"haploid","atypical":{"isAtypical":true,"warnings":["partial"]},"genomeNotes":["partial"],"releaseDate":"2013-02-07","submitter":"Department of Plant Biology, University of Nebraska-Lincoln"},"assemblyStats":{"contigL50":1,"contigN50":255266,"gcCount":"155711","gcPercent":48.5,"numberOfComponentSequences":1,"numberOfContigs":3,"numberOfScaffolds":1,"scaffoldL50":1,"scaffoldN50":320880,"totalNumberOfChromosomes":1,"totalSequenceLength":"320880","totalUngappedLength":"320680"},"currentAccession":"GCA_003093555.1","organism":{"organismName":"Acanthocystis turfacea Chlorella virus TN603.4.2","taxId":1278278},"sourceDatabase":"SOURCE_DATABASE_GENBANK"}
{"accession":"GCA_003093595.1","annotationInfo":{"name":"Annotation submitted by Department of Plant Biology, University of Nebraska-Lincoln","provider":"Department of Plant Biology, University of Nebraska-Lincoln","releaseDate":"2013-02-12","stats":{"geneCounts":{"nonCoding":7,"proteinCoding":356,"total":363}}},"assemblyInfo":{"assemblyLevel":"Chromosome","assemblyName":"ASM309359v1","assemblyStatus":"current","assemblyType":"haploid","atypical":{"isAtypical":true,"warnings":["partial"]},"genomeNotes":["partial"],"releaseDate":"2013-02-07","submitter":"Department of Plant Biology, University of Nebraska-Lincoln"},"assemblyStats":{"contigL50":1,"contigN50":229055,"gcCount":"155723","gcPercent":48.0,"numberOfComponentSequences":1,"numberOfContigs":4,"numberOfScaffolds":1,"scaffoldL50":1,"scaffoldN50":323517,"totalNumberOfChromosomes":1,"totalSequenceLength":"323517","totalUngappedLength":"323217"},"currentAccession":"GCA_003093595.1","organism":{"organismName":"Acanthocystis turfacea Chlorella virus NTS-1","taxId":1278276},"sourceDatabase":"SOURCE_DATABASE_GENBANK"}
{"accession":"GCA_003093695.1","annotationInfo":{"name":"Annotation submitted by Department of Plant Biology, University of Nebraska-Lincoln","provider":"Department of Plant Biology, University of Nebraska-Lincoln","releaseDate":"2013-02-12","stats":{"geneCounts":{"nonCoding":9,"proteinCoding":337,"total":346}}},"assemblyInfo":{"assemblyLevel":"Chromosome","assemblyName":"ASM309369v1","assemblyStatus":"current","assemblyType":"haploid","atypical":{"isAtypical":true,"warnings":["partial"]},"genomeNotes":["partial"],"releaseDate":"2013-02-07","submitter":"Department of Plant Biology, University of Nebraska-Lincoln"},"assemblyStats":{"contigL50":2,"contigN50":97759,"gcCount":"170289","gcPercent":52.0,"numberOfComponentSequences":1,"numberOfContigs":6,"numberOfScaffolds":1,"scaffoldL50":1,"scaffoldN50":327406,"totalNumberOfChromosomes":1,"totalSequenceLength":"327406","totalUngappedLength":"326906"},"currentAccession":"GCA_003093695.1","organism":{"organismName":"Acanthocystis turfacea Chlorella virus MN0810.1","taxId":1278272},"sourceDatabase":"SOURCE_DATABASE_GENBANK"}
{"accession":"GCA_003094375.1","annotationInfo":{"name":"Annotation submitted by CEB - Centre of Biological Engineering, University of Minho","provider":"CEB - Centre of Biological Engineering, University of Minho","releaseDate":"2018-06-21","stats":{"geneCounts":{"proteinCoding":167,"total":167}}},"assemblyInfo":{"assemblyLevel":"Complete Genome","assemblyName":"ASM309437v1","assemblyStatus":"current","assemblyType":"haploid","releaseDate":"2018-04-27","submitter":"CEB - Centre of Biological Engineering, University of Minho"},"assemblyStats":{"contigL50":1,"contigN50":93641,"gcCount":"30499","gcPercent":32.5,"numberOfComponentSequences":1,"numberOfContigs":1,"numberOfScaffolds":1,"scaffoldL50":1,"scaffoldN50":93641,"totalNumberOfChromosomes":1,"totalSequenceLength":"93641","totalUngappedLength":"93641"},"currentAccession":"GCA_003094375.1","organism":{"organismName":"Acinetobacter phage vB_AbaM_B9","taxId":2163899},"sourceDatabase":"SOURCE_DATABASE_GENBANK"}
{"accession":"GCA_003094455.1","annotationInfo":{"name":"Annotation submitted by Cholera Microbiology, Research Institute for Plague Control","provider":"Cholera Microbiology, Research Institute for Plague Control","releaseDate":"2018-05-02","stats":{"geneCounts":{"proteinCoding":9,"total":9}}},"assemblyInfo":{"assemblyLevel":"Complete Genome","assemblyMethod":"Contig Express v. 1","assemblyName":"ASM309445v1","assemblyStatus":"current","assemblyType":"haploid","releaseDate":"2018-04-27","sequencingTech":"Illumina","submitter":"Cholera Microbiology, Research Institute for Plague Control"},"assemblyStats":{"contigL50":1,"contigN50":6698,"gcCount":"2920","gcPercent":43.5,"numberOfComponentSequences":1,"numberOfContigs":1,"numberOfScaffolds":1,"scaffoldL50":1,"scaffoldN50":6698,"totalNumberOfChromosomes":1,"totalSequenceLength":"6698","totalUngappedLength":"6698"},"currentAccession":"GCA_003094455.1","organism":{"organismName":"Affertcholeramvirus CTXphi","taxId":141904},"sourceDatabase":"SOURCE_DATABASE_GENBANK"}
{"accession":"GCA_003143195.1","assemblyInfo":{"assemblyLevel":"Complete Genome","assemblyName":"ASM314319v1","assemblyStatus":"current","assemblyType":"haploid","releaseDate":"2018-05-03","submitter":"R&D, Proteon Pharmaceuticals SA"},"assemblyStats":{"contigL50":1,"contigN50":47828,"gcCount":"26690","gcPercent":56.0,"numberOfComponentSequences":1,"numberOfContigs":1,"numberOfScaffolds":1,"scaffoldL50":1,"scaffoldN50":47828,"totalNumberOfChromosomes":1,"totalSequenceLength":"47828","totalUngappedLength":"47828"},"currentAccession":"GCA_003143195.1","organism":{"organismName":"Aeromonas phage 13AhydR10PP","taxId":2163962},"sourceDatabase":"SOURCE_DATABASE_GENBANK"}
{"accession":"GCA_003143235.1","assemblyInfo":{"assemblyLevel":"Complete Genome","assemblyMethod":"CLC Genomics Workbench v. 7.5","assemblyName":"ASM314323v1","assemblyStatus":"current","assemblyType":"haploid","releaseDate":"2018-05-03","sequencingTech":"Illumina","submitter":"R&D, Proteon Pharmaceuticals SA"},"assemblyStats":{"contigL50":1,"contigN50":43755,"gcCount":"25026","gcPercent":57.0,"numberOfComponentSequences":1,"numberOfContigs":1,"numberOfScaffolds":1,"scaffoldL50":1,"scaffoldN50":43755,"totalNumberOfChromosomes":1,"totalSequenceLength":"43755","totalUngappedLength":"43755"},"currentAccession":"GCA_003143235.1","organism":{"organismName":"Aeromonas phage 62AhydR11PP","taxId":2163963},"sourceDatabase":"SOURCE_DATABASE_GENBANK"}
{"accession":"GCA_003143275.1","assemblyInfo":{"assemblyLevel":"Complete Genome","assemblyMethod":"CLC Genomics Workbench v. 7.5","assemblyName":"ASM314327v1","assemblyStatus":"current","assemblyType":"haploid","pairedAssembly":{"accession":"GCF_003143275.1","annotationName":"Annotation submitted by NCBI RefSeq","status":"current"},"releaseDate":"2018-05-03","sequencingTech":"Illumina","submitter":"R&D, Proteon Pharmaceuticals SA"},"assemblyStats":{"contigL50":1,"contigN50":164983,"gcCount":"67765","gcPercent":41.0,"numberOfComponentSequences":1,"numberOfContigs":1,"numberOfScaffolds":1,"scaffoldL50":1,"scaffoldN50":164983,"totalNumberOfChromosomes":1,"totalSequenceLength":"164983","totalUngappedLength":"164983"},"currentAccession":"GCA_003143275.1","organism":{"organismName":"Aeromonas phage 50AhydR13PP","taxId":2163978},"pairedAccession":"GCF_003143275.1","sourceDatabase":"SOURCE_DATABASE_GENBANK","typeMaterial":{"typeDisplayText":"ICTV species exemplar","typeLabel":"TYPE_ICTV"}}
{"accession":"GCA_003143295.1","assemblyInfo":{"assemblyLevel":"Complete Genome","assemblyMethod":"CLC Genomics Workbench v. 7.5","assemblyName":"ASM314329v1","assemblyStatus":"current","assemblyType":"haploid","releaseDate":"2018-05-03","sequencingTech":"Illumina","submitter":"R&D, Proteon Pharmaceuticals SA"},"assemblyStats":{"contigL50":1,"contigN50":47194,"gcCount":"26472","gcPercent":56.0,"numberOfComponentSequences":1,"numberOfContigs":1,"numberOfScaffolds":1,"scaffoldL50":1,"scaffoldN50":47194,"totalNumberOfChromosomes":1,"totalSequenceLength":"47194","totalUngappedLength":"47194"},"currentAccession":"GCA_003143295.1","organism":{"organismName":"Aeromonas phage 85AhydR10PP","taxId":2163964},"sourceDatabase":"SOURCE_DATABASE_GENBANK"}
{"accession":"GCA_003143355.1","assemblyInfo":{"assemblyLevel":"Complete Genome","assemblyMethod":"CLC Genomics Workbench v. 7.5","assemblyName":"ASM314335v1","assemblyStatus":"current","assemblyType":"haploid","releaseDate":"2018-05-03","sequencingTech":"Illumina","submitter":"R&D, Proteon Pharmaceuticals SA"},"assemblyStats":{"contigL50":1,"contigN50":48335,"gcCount":"26999","gcPercent":56.0,"numberOfComponentSequences":1,"numberOfContigs":1,"numberOfScaffolds":1,"scaffoldL50":1,"scaffoldN50":48335,"totalNumberOfChromosomes":1,"totalSequenceLength":"48335","totalUngappedLength":"48335"},"currentAccession":"GCA_003143355.1","organism":{"organismName":"Aeromonas phage 14AhydR10PP","taxId":2163987},"sourceDatabase":"SOURCE_DATABASE_GENBANK"}
{"accession":"GCA_003143375.2","assemblyInfo":{"assemblyLevel":"Complete Genome","assemblyMethod":"CLC Genomics Workbench v. 7.5","assemblyName":"ASM314337v2","assemblyStatus":"current","assemblyType":"haploid","pairedAssembly":{"accession":"GCF_003143375.1","annotationName":"Annotation submitted by NCBI RefSeq","status":"current"},"releaseDate":"2018-11-26","sequencingTech":"Illumina","submitter":"R&D, Proteon Pharmaceuticals SA"},"assemblyStats":{"contigL50":1,"contigN50":42696,"gcCount":"23439","gcPercent":55.0,"numberOfComponentSequences":1,"numberOfContigs":1,"numberOfScaffolds":1,"scaffoldL50":1,"scaffoldN50":42696,"totalNumberOfChromosomes":1,"totalSequenceLength":"42696","totalUngappedLength":"42696"},"currentAccession":"GCA_003143375.2","organism":{"organismName":"Aeromonas phage 25AhydR2PP","taxId":2163976},"pairedAccession":"GCF_003143375.1","sourceDatabase":"SOURCE_DATABASE_GENBANK","typeMaterial":{"typeDisplayText":"ICTV species exemplar","typeLabel":"TYPE_ICTV"}}
{"accession":"GCA_003143415.1","assemblyInfo":{"assemblyLevel":"Complete Genome","assemblyMethod":"CLC Genomics Workbench v. 7.5","assemblyName":"ASM314341v1","assemblyStatus":"current","assemblyType":"haploid","pairedAssembly":{"accession":"GCF_003143415.1","annotationName":"Annotation submitted by NCBI RefSeq","status":"current"},"releaseDate":"2018-05-03","sequencingTech":"Illumina","submitter":"R&D, Proteon Pharmaceuticals SA"},"assemblyStats":{"contigL50":1,"contigN50":165795,"gcCount":"68362","gcPercent":41.0,"numberOfComponentSequences":1,"numberOfContigs":1,"numberOfScaffolds":1,"scaffoldL50":1,"scaffoldN50":165795,"totalNumberOfChromosomes":1,"totalSequenceLength":"165795","totalUngappedLength":"165795"},"currentAccession":"GCA_003143415.1","organism":{"organismName":"Aeromonas phage 60AhydR15PP","taxId":2163979},"pairedAccession":"GCF_003143415.1","sourceDatabase":"SOURCE_DATABASE_GENBANK","typeMaterial":{"typeDisplayText":"ICTV species exemplar","typeLabel":"TYPE_ICTV"}}
{"accession":"GCA_003146765.1","annotationInfo":{"name":"Annotation submitted by Chan Y.W., MOAC Doctoral Training Centre, University of Warwick, Coventry, CV4 7AL, UNITED KINGDOM","provider":"Chan Y.W., MOAC Doctoral Training Centre, University of Warwick, Coventry, CV4 7AL, UNITED KINGDOM","releaseDate":"2016-01-31","stats":{"geneCounts":{"proteinCoding":95,"total":95}}},"assemblyInfo":{"assemblyLevel":"Complete Genome","assemblyName":"ASM314676v1","assemblyStatus":"current","assemblyType":"haploid","releaseDate":"2016-01-31","submitter":"Chan Y.W., MOAC Doctoral Training Centre, University of Warwick, Coventry, CV4 7AL, UNITED KINGDOM"},"assemblyStats":{"contigL50":1,"contigN50":55653,"gcCount":"26183","gcPercent":47.0,"numberOfComponentSequences":1,"numberOfContigs":1,"numberOfScaffolds":1,"scaffoldL50":1,"scaffoldN50":55653,"totalNumberOfChromosomes":1,"totalSequenceLength":"55653","totalUngappedLength":"55653"},"currentAccession":"GCA_003146765.1","organism":{"organismName":"Acaryochloris phage A-HIS1","taxId":645116},"sourceDatabase":"SOURCE_DATABASE_GENBANK"}
{"accession":"GCA_003146785.1","annotationInfo":{"name":"Annotation submitted by Chan Y.W., MOAC Doctoral Training Centre, University of Warwick, Coventry, CV4 7AL, UNITED KINGDOM","provider":"Chan Y.W., MOAC Doctoral Training Centre, University of Warwick, Coventry, CV4 7AL, UNITED KINGDOM","releaseDate":"2016-01-31","stats":{"geneCounts":{"proteinCoding":103,"total":103}}},"assemblyInfo":{"assemblyLevel":"Complete Genome","assemblyName":"ASM314678v1","assemblyStatus":"current","assemblyType":"haploid","releaseDate":"2016-01-31","submitter":"Chan Y.W., MOAC Doctoral Training Centre, University of Warwick, Coventry, CV4 7AL, UNITED KINGDOM"},"assemblyStats":{"contigL50":1,"contigN50":57391,"gcCount":"27082","gcPercent":47.0,"numberOfComponentSequences":1,"numberOfContigs":1,"numberOfScaffolds":1,"scaffoldL50":1,"scaffoldN50":57391,"totalNumberOfChromosomes":1,"totalSequenceLength":"57391","totalUngappedLength":"57391"},"currentAccession":"GCA_003146785.1","organism":{"organismName":"Acaryochloris phage A-HIS2","taxId":645117},"sourceDatabase":"SOURCE_DATABASE_GENBANK"}
{"accession":"GCA_003260715.1","assemblyInfo":{"assemblyLevel":"Complete Genome","assemblyMethod":"CLC Genomics Workbench v. 10.1.1","assemblyName":"ASM326071v1","assemblyStatus":"current","assemblyType":"haploid","pairedAssembly":{"accession":"GCF_003260715.1","annotationName":"Annotation submitted by NCBI RefSeq","status":"current"},"releaseDate":"2018-06-20","sequencingTech":"Illumina","submitter":"Australian Infectious Disease Research Centre, School of Biological Sciences, The University of Queensland"},"assemblyStats":{"contigL50":1,"contigN50":12842,"gcCount":"5997","gcPercent":46.5,"numberOfComponentSequences":1,"numberOfContigs":1,"numberOfScaffolds":1,"scaffoldL50":1,"scaffoldN50":12842,"totalNumberOfChromosomes":1,"totalSequenceLength":"12842","totalUngappedLength":"12842"},"currentAccession":"GCA_003260715.1","organism":{"organismName":"Aedes anphevirus","taxId":2230910},"pairedAccession":"GCF_003260715.1","sourceDatabase":"SOURCE_DATABASE_GENBANK","typeMaterial":{"typeDisplayText":"ICTV species exemplar","typeLabel":"TYPE_ICTV"}}
{"accession":"GCA_003328625.1","assemblyInfo":{"assemblyLevel":"Complete Genome","assemblyMethod":"IDBA-ud v. 1.0.9","assemblyName":"ASM332862v1","assemblyStatus":"current","assemblyType":"haploid","releaseDate":"2017-10-05","sequencingTech":"Illumina","submitter":"Center for Synthetic Biology Engineering Research, Shenzhen Institutes of Advance Technology, Chinese Acadamy of Sciences"},"assemblyStats":{"contigL50":1,"contigN50":230183,"gcCount":"89304","gcPercent":39.0,"numberOfComponentSequences":1,"numberOfContigs":1,"numberOfScaffolds":1,"scaffoldL50":1,"scaffoldN50":230183,"totalNumberOfChromosomes":1,"totalSequenceLength":"230183","totalUngappedLength":"230183"},"currentAccession":"GCA_003328625.1","organism":{"organismName":"Aeromonas phage AS-yj","taxId":2026115},"sourceDatabase":"SOURCE_DATABASE_GENBANK"}
{"accession":"GCA_003328645.1","assemblyInfo":{"assemblyLevel":"Chromosome","assemblyMethod":"IDBA-ud v. 1.0.9","assemblyName":"ASM332864v1","assemblyStatus":"current","assemblyType":"haploid","pairedAssembly":{"accession":"GCF_003328645.1","annotationName":"Annotation submitted by NCBI RefSeq","status":"current"},"releaseDate":"2017-10-05","sequencingTech":"Illumina","submitter":"Center for Synthetic Biology Engineering Research, Shenzhen Institutes of Advance Technology, Chinese Acadamy of Sciences"},"assemblyStats":{"contigL50":1,"contigN50":220133,"gcCount":"88920","gcPercent":39.0,"numberOfComponentSequences":1,"numberOfContigs":8,"numberOfScaffolds":1,"scaffoldL50":1,"scaffoldN50":230024,"totalNumberOfChromosomes":1,"totalSequenceLength":"230024","totalUngappedLength":"229777"},"currentAccession":"GCA_003328645.1","organism":{"organismName":"Aeromonas phage AS-sw","taxId":2026113},"pairedAccession":"GCF_003328645.1","sourceDatabase":"SOURCE_DATABASE_GENBANK","typeMaterial":{"typeDisplayText":"ICTV species exemplar","typeLabel":"TYPE_ICTV"}}
{"accession":"GCA_003329245.1","assemblyInfo":{"assemblyLevel":"Complete Genome","assemblyMethod":"Newbler v. 2.9","assemblyName":"ASM332924v1","assemblyStatus":"current","assemblyType":"haploid","releaseDate":"2015-10-20","sequencingTech":"454","submitter":"Microbiologia, CHU A Coruna"},"assemblyStats":{"contigL50":1,"contigN50":63785,"gcCount":"25141","gcPercent":39.5,"numberOfComponentSequences":1,"numberOfContigs":1,"numberOfScaffolds":1,"scaffoldL50":1,"scaffoldN50":63785,"totalNumberOfChromosomes":1,"totalSequenceLength":"63785","totalUngappedLength":"63785"},"currentAccession":"GCA_003329245.1","organism":{"organismName":"Acinetobacter phage Ab105-3phi","taxId":1718842},"sourceDatabase":"SOURCE_DATABASE_GENBANK"}
{"accession":"GCA_003342435.1","assemblyInfo":{"assemblyLevel":"Complete Genome","assemblyMethod":"SOAPdenovo v. 2.0","assemblyName":"ASM334243v1","assemblyStatus":"current","assemblyType":"haploid","releaseDate":"2018-07-16","sequencingTech":"Illumina","submitter":"Institute of Synthetic Biology, Shenzhen Institutes of Advanced Technology Chinese Academy of Sciences"},"assemblyStats":{"contigL50":1,"contigN50":39014,"gcCount":"19988","gcPercent":51.0,"numberOfComponentSequences":1,"numberOfContigs":1,"numberOfScaffolds":1,"scaffoldL50":1,"scaffoldN50":39014,"totalNumberOfChromosomes":1,"totalSequenceLength":"39014","totalUngappedLength":"39014"},"currentAccession":"GCA_003342435.1","organism":{"organismName":"Aeromonas phage AsXd-1","taxId":2182324},"sourceDatabase":"SOURCE_DATABASE_GENBANK"}
{"accession":"GCA_003369145.1","annotationInfo":{"name":"Annotation submitted by Research Programs Unit, University of Helsinki","provider":"Research Programs Unit, University of Helsinki","releaseDate":"2019-08-21","stats":{"geneCounts":{"nonCoding":8,"proteinCoding":247,"total":255}}},"assemblyInfo":{"assemblyLevel":"Complete Genome","assemblyMethod":"Geneious assembler v. 10.1.3; A5 pipeline v. September 3, 2014","assemblyName":"ASM336914v1","assemblyStatus":"current","assemblyType":"haploid","pairedAssembly":{"accession":"GCF_003369145.1","annotationName":"Annotation submitted by NCBI RefSeq","status":"current"},"releaseDate":"2018-07-20","sequencingTech":"Illumina","submitter":"Research Programs Unit, University of Helsinki"},"assemblyStats":{"contigL50":1,"contigN50":165975,"gcCount":"61009","gcPercent":37.0,"numberOfComponentSequences":1,"numberOfContigs":1,"numberOfScaffolds":1,"scaffoldL50":1,"scaffoldN50":165975,"totalNumberOfChromosomes":1,"totalSequenceLength":"165975","totalUngappedLength":"165975"},"currentAccession":"GCA_003369145.1","organism":{"organismName":"Acinetobacter phage vB_ApiM_fHyAci03","taxId":2269366},"pairedAccession":"GCF_003369145.1","sourceDatabase":"SOURCE_DATABASE_GENBANK","typeMaterial":{"typeDisplayText":"ICTV species exemplar","typeLabel":"TYPE_ICTV"}}
{"accession":"GCA_003369245.1","annotationInfo":{"name":"Annotation submitted by Department of Microbiology and Immunology, Shanghai Jiao Tong University School of Medicine","provider":"Department of Microbiology and Immunology, Shanghai Jiao Tong University School of Medicine","releaseDate":"2018-07-25","stats":{"geneCounts":{"proteinCoding":177,"total":177}}},"assemblyInfo":{"assemblyLevel":"Complete Genome","assemblyMethod":"SPAdes v. 3.5.0","assemblyName":"ASM336924v1","assemblyStatus":"current","assemblyType":"haploid","releaseDate":"2018-07-20","sequencingTech":"Illumina","submitter":"Department of Microbiology and Immunology, Shanghai Jiao Tong University School of Medicine"},"assemblyStats":{"contigL50":1,"contigN50":143204,"gcCount":"55075","gcPercent":38.5,"numberOfComponentSequences":1,"numberOfContigs":1,"numberOfScaffolds":1,"scaffoldL50":1,"scaffoldN50":143204,"totalNumberOfChromosomes":1,"totalSequenceLength":"143204","totalUngappedLength":"143204"},"currentAccession":"GCA_003369245.1","organism":{"organismName":"Acinetobacter phage SH-Ab 15599","taxId":2202135},"sourceDatabase":"SOURCE_DATABASE_GENBANK"}
{"accession":"GCA_003423345.1","assemblyInfo":{"assemblyLevel":"Complete Genome","assemblyMethod":"CLC Genomics Workbench v. 9.0.1","assemblyName":"ASM342334v1","assemblyStatus":"current","assemblyType":"haploid","releaseDate":"2018-08-15","sequencingTech":"Illumina","submitter":"Infectious Disease Control Center, Institute of Disease Control and Prevention"},"assemblyStats":{"contigL50":1,"contigN50":149960,"gcCount":"76179","gcPercent":51.0,"numberOfComponentSequences":1,"numberOfContigs":1,"numberOfScaffolds":1,"scaffoldL50":1,"scaffoldN50":149960,"totalNumberOfChromosomes":1,"totalSequenceLength":"149960","totalUngappedLength":"149960"},"currentAccession":"GCA_003423345.1","organism":{"organismName":"Acinetobacter phage ABPH49","taxId":2282400},"sourceDatabase":"SOURCE_DATABASE_GENBANK"}
{"accession":"GCA_003575605.1","assemblyInfo":{"assemblyLevel":"Complete Genome","assemblyMethod":"Platanus v. 01-MAY-2018","assemblyName":"ASM357560v1","assemblyStatus":"current","assemblyType":"haploid","releaseDate":"2018-09-13","sequencingTech":"Illumina","submitter":"Institute of Marine Biotechnology, Pukyong National University"},"assemblyStats":{"contigL50":1,"contigN50":42499,"gcCount":"27385","gcPercent":64.5,"numberOfComponentSequences":1,"numberOfContigs":1,"numberOfScaffolds":1,"scaffoldL50":1,"scaffoldN50":42499,"totalNumberOfChromosomes":1,"totalSequenceLength":"42499","totalUngappedLength":"42499"},"currentAccession":"GCA_003575605.1","organism":{"organismName":"Acidovorax phage ACPWH","taxId":2301642},"sourceDatabase":"SOURCE_DATABASE_GENBANK"}
{"accession":"GCA_003606175.1","annotationInfo":{"name":"Annotation submitted by Institute of Medical Microbiology, RWTH Aachen University Hospital","provider":"Institute of Medical Microbiology, RWTH Aachen University Hospital","releaseDate":"2018-10-01","stats":{"geneCounts":{"proteinCoding":253,"total":253}}},"assemblyInfo":{"assemblyLevel":"Complete Genome","assemblyMethod":"SPAdes v. 3.6.0","assemblyName":"ASM360617v1","assemblyStatus":"current","assemblyType":"haploid","pairedAssembly":{"accession":"GCF_003606175.1","annotationName":"Annotation submitted by NCBI RefSeq","status":"current"},"releaseDate":"2018-09-13","sequencingTech":"Illumina","submitter":"Institute of Medical Microbiology, RWTH Aachen University Hospital"},"assemblyStats":{"contigL50":1,"contigN50":166560,"gcCount":"61271","gcPercent":37.0,"numberOfComponentSequences":1,"numberOfContigs":1,"numberOfScaffolds":1,"scaffoldL50":1,"scaffoldN50":166560,"totalNumberOfChromosomes":1,"totalSequenceLength":"166560","totalUngappedLength":"166560"},"currentAccession":"GCA_003606175.1","organism":{"organismName":"Acinetobacter phage KARL-1","taxId":2301662},"pairedAccession":"GCF_003606175.1","sourceDatabase":"SOURCE_DATABASE_GENBANK","typeMaterial":{"typeDisplayText":"ICTV species exemplar","typeLabel":"TYPE_ICTV"}}
{"accession":"GCA_003613355.1","annotationInfo":{"name":"Annotation submitted by Institute for Integrative Biology of the Cell, CEA, CNRS, Universite Paris-Sud, Universite Paris-Saclay","provider":"Institute for Integrative Biology of the Cell, CEA, CNRS, Universite Paris-Sud, Universite Paris-Saclay","releaseDate":"2018-10-03","stats":{"geneCounts":{"nonCoding":12,"proteinCoding":163,"total":175}}},"assemblyInfo":{"assemblyLevel":"Complete Genome","assemblyName":"ASM361335v1","assemblyStatus":"current","assemblyType":"haploid","pairedAssembly":{"accession":"GCF_003613355.1","annotationName":"Annotation submitted by NCBI RefSeq","status":"current"},"releaseDate":"2018-09-28","submitter":"Institute for Integrative Biology of the Cell, CEA, CNRS, Universite Paris-Sud, Universite Paris-Saclay"},"assemblyStats":{"contigL50":1,"contigN50":103628,"gcCount":"38535","gcPercent":37.0,"numberOfComponentSequences":1,"numberOfContigs":1,"numberOfScaffolds":1,"scaffoldL50":1,"scaffoldN50":103628,"totalNumberOfChromosomes":1,"totalSequenceLength":"103628","totalUngappedLength":"103628"},"currentAccession":"GCA_003613355.1","organism":{"organismName":"Acinetobacter phage vB_AbaM_B09_Aci01-1","taxId":2315466},"pairedAccession":"GCF_003613355.1","sourceDatabase":"SOURCE_DATABASE_GENBANK","typeMaterial":{"typeDisplayText":"ICTV species exemplar","typeLabel":"TYPE_ICTV"}}
{"accession":"GCA_003613375.1","annotationInfo":{"name":"Annotation submitted by Institute for Integrative Biology of the Cell, CEA, CNRS, Universite Paris-Sud, Universite Paris-Saclay","provider":"Institute for Integrative Biology of the Cell, CEA, CNRS, Universite Paris-Sud, Universite Paris-Saclay","releaseDate":"2018-10-03","stats":{"geneCounts":{"nonCoding":12,"proteinCoding":171,"total":183}}},"assemblyInfo":{"assemblyLevel":"Complete Genome","assemblyName":"ASM361337v1","assemblyStatus":"current","assemblyType":"haploid","pairedAssembly":{"accession":"GCF_003613375.1","annotationName":"Annotation submitted by NCBI RefSeq","status":"current"},"releaseDate":"2018-09-28","submitter":"Institute for Integrative Biology of the Cell, CEA, CNRS, Universite Paris-Sud, Universite Paris-Saclay"},"assemblyStats":{"contigL50":1,"contigN50":104354,"gcCount":"38801","gcPercent":37.0,"numberOfComponentSequences":1,"numberOfContigs":1,"numberOfScaffolds":1,"scaffoldL50":1,"scaffoldN50":104354,"totalNumberOfChromosomes":1,"totalSequenceLength":"104354","totalUngappedLength":"104354"},"currentAccession":"GCA_003613375.1","organism":{"organismName":"Acinetobacter phage vB_AbaM_B09_Aci02-2","taxId":2315467},"pairedAccession":"GCF_003613375.1","sourceDatabase":"SOURCE_DATABASE_GENBANK","typeMaterial":{"typeDisplayText":"ICTV species exemplar","typeLabel":"TYPE_ICTV"}}
{"accession":"GCA_003613395.1","annotationInfo":{"name":"Annotation submitted by Institute for Integrative Biology of the Cell, CEA, CNRS, Universite Paris-Sud, Universite Paris-Saclay","provider":"Institute for Integrative Biology of the Cell, CEA, CNRS, Universite Paris-Sud, Universite Paris-Saclay","releaseDate":"2018-10-03","stats":{"geneCounts":{"proteinCoding":52,"total":52}}},"assemblyInfo":{"assemblyLevel":"Complete Genome","assemblyName":"ASM361339v1","assemblyStatus":"current","assemblyType":"haploid","pairedAssembly":{"accession":"GCF_003613395.1","annotationName":"Annotation submitted by NCBI RefSeq","status":"current"},"releaseDate":"2018-09-28","submitter":"Institute for Integrative Biology of the Cell, CEA, CNRS, Universite Paris-Sud, Universite Paris-Saclay"},"assemblyStats":{"contigL50":1,"contigN50":42330,"gcCount":"16566","gcPercent":39.0,"numberOfComponentSequences":1,"numberOfContigs":1,"numberOfScaffolds":1,"scaffoldL50":1,"scaffoldN50":42330,"totalNumberOfChromosomes":1,"totalSequenceLength":"42330","totalUngappedLength":"42330"},"currentAccession":"GCA_003613395.1","organism":{"organismName":"Acinetobacter phage vB_AbaP_46-62_Aci07","taxId":2315468},"pairedAccession":"GCF_003613395.1","sourceDatabase":"SOURCE_DATABASE_GENBANK","typeMaterial":{"typeDisplayText":"ICTV species exemplar","typeLabel":"TYPE_ICTV"}}
{"accession":"GCA_003613915.1","annotationInfo":{"name":"Annotation submitted by Institute for Integrative Biology of the Cell, CEA, CNRS, Universite Paris-Sud, Universite Paris-Saclay","provider":"Institute for Integrative Biology of the Cell, CEA, CNRS, Universite Paris-Sud, Universite Paris-Saclay","releaseDate":"2018-10-03","stats":{"geneCounts":{"nonCoding":12,"proteinCoding":160,"total":172}}},"assemblyInfo":{"assemblyLevel":"Complete Genome","assemblyName":"ASM361391v1","assemblyStatus":"current","assemblyType":"haploid","pairedAssembly":{"accession":"GCF_003613915.1","annotationName":"Annotation submitted by NCBI RefSeq","status":"current"},"releaseDate":"2018-09-28","submitter":"Institute for Integrative Biology of the Cell, CEA, CNRS, Universite Paris-Sud, Universite Paris-Saclay"},"assemblyStats":{"contigL50":1,"contigN50":102789,"gcCount":"38245","gcPercent":37.0,"numberOfComponentSequences":1,"numberOfContigs":1,"numberOfScaffolds":1,"scaffoldL50":1,"scaffoldN50":102789,"totalNumberOfChromosomes":1,"totalSequenceLength":"102789","totalUngappedLength":"102789"},"currentAccession":"GCA_003613915.1","organism":{"organismName":"Acinetobacter phage vB_AbaM_B09_Aci05","taxId":2315458},"pairedAccession":"GCF_003613915.1","sourceDatabase":"SOURCE_DATABASE_GENBANK","typeMaterial":{"typeDisplayText":"ICTV species exemplar","typeLabel":"TYPE_ICTV"}}
{"accession":"GCA_003613955.1","annotationInfo":{"name":"Annotation submitted by Institute for Integrative Biology of the Cell, CEA, CNRS, Universite Paris-Sud, Universite Paris-Saclay","provider":"Institute for Integrative Biology of the Cell, CEA, CNRS, Universite Paris-Sud, Universite Paris-Saclay","releaseDate":"2018-10-03","stats":{"geneCounts":{"proteinCoding":53,"total":53}}},"assemblyInfo":{"assemblyLevel":"Complete Genome","assemblyName":"ASM361395v1","assemblyStatus":"current","assemblyType":"haploid","pairedAssembly":{"accession":"GCF_003613955.1","annotationName":"Annotation submitted by NCBI RefSeq","status":"current"},"releaseDate":"2018-09-28","submitter":"Institute for Integrative Biology of the Cell, CEA, CNRS, Universite Paris-Sud, Universite Paris-Saclay"},"assemblyStats":{"contigL50":1,"contigN50":42067,"gcCount":"16526","gcPercent":39.5,"numberOfComponentSequences":1,"numberOfContigs":1,"numberOfScaffolds":1,"scaffoldL50":1,"scaffoldN50":42067,"totalNumberOfChromosomes":1,"totalSequenceLength":"42067","totalUngappedLength":"42067"},"currentAccession":"GCA_003613955.1","organism":{"organismName":"Acinetobacter phage vB_AbaP_B09_Aci08","taxId":2315601},"pairedAccession":"GCF_003613955.1","sourceDatabase":"SOURCE_DATABASE_GENBANK","typeMaterial":{"typeDisplayText":"ICTV species exemplar","typeLabel":"TYPE_ICTV"}}
{"accession":"GCA_003668535.1","annotationInfo":{"name":"Annotation submitted by Research Center for Eco-Environmental Sciences, Chinese Academy of Sciences","provider":"Research Center for Eco-Environmental Sciences, Chinese Academy of Sciences","releaseDate":"2018-10-20","stats":{"geneCounts":{"proteinCoding":2,"total":2}}},"assemblyInfo":{"assemblyLevel":"Chromosome","assemblyName":"ASM366853v1","assemblyStatus":"current","assemblyType":"haploid","atypical":{"isAtypical":true,"warnings":["partial"]},"genomeNotes":["partial"],"releaseDate":"2018-10-15","submitter":"Research Center for Eco-Environmental Sciences, Chinese Academy of Sciences"},"assemblyStats":{"contigL50":4,"contigN50":877,"gcCount":"3871","gcPercent":39.5,"numberOfComponentSequences":8,"numberOfContigs":14,"numberOfScaffolds":8,"scaffoldL50":3,"scaffoldN50":1400,"totalSequenceLength":"10497","totalUngappedLength":"9831"},"currentAccession":"GCA_003668535.1","organism":{"organismName":"Acinetobacter phage AJO2","taxId":2315465},"sourceDatabase":"SOURCE_DATABASE_GENBANK"}
{"accession":"GCA_003718935.1","assemblyInfo":{"assemblyLevel":"Complete Genome","assemblyMethod":"Newbler v. 2.9","assemblyName":"ASM371893v1","assemblyStatus":"current","assemblyType":"haploid","releaseDate":"2018-11-01","sequencingTech":"Illumina","submitter":"Beijing Institute of Microbiology and Epidemiology, State Key Laboratory of Pathogen and Biosecurity"},"assemblyStats":{"contigL50":1,"contigN50":45063,"gcCount":"17065","gcPercent":38.0,"numberOfComponentSequences":1,"numberOfContigs":1,"numberOfScaffolds":1,"scaffoldL50":1,"scaffoldN50":45063,"totalNumberOfChromosomes":1,"totalSequenceLength":"45063","totalUngappedLength":"45063"},"currentAccession":"GCA_003718935.1","organism":{"organismName":"Acinetobacter phage vB_AbaM_IME285","taxId":2419626},"sourceDatabase":"SOURCE_DATABASE_GENBANK"}
{"accession":"GCA_003718955.1","assemblyInfo":{"assemblyLevel":"Complete Genome","assemblyMethod":"Newbler v. 2.9","assemblyName":"ASM371895v1","assemblyStatus":"current","assemblyType":"haploid","releaseDate":"2018-11-01","sequencingTech":"Illumina","submitter":"Beijing Institute of Microbiology and Epidemiology, State Key Laboratory of Pathogen and Biosecurity"},"assemblyStats":{"contigL50":1,"contigN50":43557,"gcCount":"16683","gcPercent":38.5,"numberOfComponentSequences":1,"numberOfContigs":1,"numberOfScaffolds":1,"scaffoldL50":1,"scaffoldN50":43557,"totalNumberOfChromosomes":1,"totalSequenceLength":"43557","totalUngappedLength":"43557"},"currentAccession":"GCA_003718955.1","organism":{"organismName":"Acinetobacter phage vB_AbaM_IME284","taxId":2419625},"sourceDatabase":"SOURCE_DATABASE_GENBANK"}
{"accession":"GCA_003718975.1","assemblyInfo":{"assemblyLevel":"Complete Genome","assemblyMethod":"Newbler v. 2.9","assemblyName":"ASM371897v1","assemblyStatus":"current","assemblyType":"haploid","releaseDate":"2018-11-01","sequencingTech":"Illumina","submitter":"Beijing Institute of Microbiology and Epidemiology, State Key Laboratory of Pathogen and Biosecurity"},"assemblyStats":{"contigL50":1,"contigN50":46499,"gcCount":"17464","gcPercent":37.5,"numberOfComponentSequences":1,"numberOfContigs":1,"numberOfScaffolds":1,"scaffoldL50":1,"scaffoldN50":46499,"totalNumberOfChromosomes":1,"totalSequenceLength":"46499","totalUngappedLength":"46499"},"currentAccession":"GCA_003718975.1","organism":{"organismName":"Acinetobacter phage vB_AbaM_IME512","taxId":2419627},"sourceDatabase":"SOURCE_DATABASE_GENBANK"}
{"accession":"GCA_003815115.1","assemblyInfo":{"assemblyLevel":"Chromosome","assemblyMethod":"SPADES v. 3.5.0; Geneious v. 11.0.3","assemblyName":"Mimivirus C","assemblyStatus":"current","assemblyType":"haploid","atypical":{"isAtypical":true,"warnings":["partial"]},"genomeNotes":["partial"],"releaseDate":"2018-02-21","sequencingTech":"Illumina","submitter":"Microbiologia, UFMG"},"assemblyStats":{"contigL50":1,"contigN50":967088,"gcCount":"315452","gcPercent":25.5,"numberOfComponentSequences":1,"numberOfContigs":3,"numberOfScaffolds":1,"scaffoldL50":1,"scaffoldN50":1248960,"totalNumberOfChromosomes":1,"totalSequenceLength":"1248960","totalUngappedLength":"1248776"},"currentAccession":"GCA_003815115.1","organism":{"organismName":"Acanthamoeba polyphaga mimivirus","taxId":212035},"sourceDatabase":"SOURCE_DATABASE_GENBANK"}
{"accession":"GCA_003815135.1","assemblyInfo":{"assemblyLevel":"Chromosome","assemblyMethod":"SPADES v. 3.5.0; Geneious v. 11.0.3","assemblyName":"Mimivirus C","assemblyStatus":"current","assemblyType":"haploid","atypical":{"isAtypical":true,"warnings":["partial"]},"genomeNotes":["partial"],"releaseDate":"2018-02-21","sequencingTech":"Illumina","submitter":"Microbiologia, UFMG"},"assemblyStats":{"contigL50":1,"contigN50":860545,"gcCount":"317858","gcPercent":25.5,"numberOfComponentSequences":1,"numberOfContigs":5,"numberOfScaffolds":1,"scaffoldL50":1,"scaffoldN50":1258663,"totalNumberOfChromosomes":1,"totalSequenceLength":"1258663","totalUngappedLength":"1258263"},"currentAccession":"GCA_003815135.1","organism":{"organismName":"Acanthamoeba polyphaga mimivirus","taxId":212035},"sourceDatabase":"SOURCE_DATABASE_GENBANK"}
{"accession":"GCA_003815155.1","assemblyInfo":{"assemblyLevel":"Chromosome","assemblyMethod":"CLC Genomics Workbench v. 6.0","assemblyName":"ASM381515v1","assemblyStatus":"current","assemblyType":"haploid","atypical":{"isAtypical":true,"warnings":["partial"]},"genomeNotes":["partial"],"releaseDate":"2015-05-28","sequencingTech":"Illumina","submitter":"Microbiologia, UFMG"},"assemblyStats":{"contigL50":1,"contigN50":1085768,"gcCount":"329552","gcPercent":28.0,"numberOfComponentSequences":1,"numberOfContigs":2,"numberOfScaffolds":1,"scaffoldL50":1,"scaffoldN50":1179119,"totalNumberOfChromosomes":1,"totalSequenceLength":"1179119","totalUngappedLength":"1179019"},"currentAccession":"GCA_003815155.1","organism":{"organismName":"Acanthamoeba polyphaga mimivirus","taxId":212035},"sourceDatabase":"SOURCE_DATABASE_GENBANK"}
{"accession":"GCA_003931515.1","annotationInfo":{"name":"Annotation submitted by Federal Service on Customers' Rights Protection and Human Well-Being Surveillance, Rostov Research Institute for Plague Control","provider":"Federal Service on Customers' Rights Protection and Human Well-Being Surveillance, Rostov Research Institute for Plague Control","releaseDate":"2014-12-10","stats":{"geneCounts":{"proteinCoding":9,"total":9}}},"assemblyInfo":{"assemblyLevel":"Complete Genome","assemblyMethod":"Contig Express v. 11","assemblyName":"CTX phage","assemblyStatus":"current","assemblyType":"haploid","releaseDate":"2014-12-05","sequencingTech":"Illumina","submitter":"Federal Service on Customers' Rights Protection and Human Well-Being Surveillance, Rostov Research Institute for Plague Control"},"assemblyStats":{"contigL50":1,"contigN50":8000,"gcCount":"3577","gcPercent":44.5,"numberOfComponentSequences":1,"numberOfContigs":1,"numberOfScaffolds":1,"scaffoldL50":1,"scaffoldN50":8000,"totalNumberOfChromosomes":1,"totalSequenceLength":"8000","totalUngappedLength":"8000"},"currentAccession":"GCA_003931515.1","organism":{"organismName":"Affertcholeramvirus CTXphi","taxId":141904},"sourceDatabase":"SOURCE_DATABASE_GENBANK"}
{"accession":"GCA_003985385.1","annotationInfo":{"name":"Annotation submitted by College of Veterinary Medicine, Jilin University","provider":"College of Veterinary Medicine, Jilin University","releaseDate":"2019-09-18","stats":{"geneCounts":{"proteinCoding":165,"total":165}}},"assemblyInfo":{"assemblyLevel":"Complete Genome","assemblyName":"ASM398538v1","assemblyStatus":"current","assemblyType":"haploid","releaseDate":"2018-09-13","sequencingTech":"Sanger dideoxy sequencing","submitter":"College of Veterinary Medicine, Jilin University"},"assemblyStats":{"contigL50":1,"contigN50":133806,"gcCount":"46170","gcPercent":34.5,"numberOfComponentSequences":1,"numberOfContigs":1,"numberOfScaffolds":1,"scaffoldL50":1,"scaffoldN50":133806,"totalNumberOfChromosomes":1,"totalSequenceLength":"133806","totalUngappedLength":"133806"},"currentAccession":"GCA_003985385.1","organism":{"organismName":"Aerococcus phage vB_AviM_AVP","taxId":2495576},"sourceDatabase":"SOURCE_DATABASE_GENBANK"}
{"accession":"GCA_003985405.2","assemblyInfo":{"assemblyLevel":"Complete Genome","assemblyName":"ASM398540v2","assemblyStatus":"current","assemblyType":"haploid","releaseDate":"2007-04-25","submitter":"Department of Primary Industries and Fisheries, Queensland Government"},"assemblyStats":{"contigL50":3,"contigN50":1078,"gcCount":"2625","gcPercent":41.0,"numberOfComponentSequences":6,"numberOfContigs":6,"numberOfScaffolds":6,"scaffoldL50":3,"scaffoldN50":1078,"totalNumberOfChromosomes":6,"totalSequenceLength":"6409","totalUngappedLength":"6409"},"currentAccession":"GCA_003985405.2","organism":{"organismName":"Abaca bunchy top virus","taxId":438782},"sourceDatabase":"SOURCE_DATABASE_GENBANK","typeMaterial":{"typeDisplayText":"ICTV additional isolate","typeLabel":"TYPE_ICTV_ADDITIONAL"}}
{"accession":"GCA_003991605.1","assemblyInfo":{"assemblyLevel":"Complete Genome","assemblyMethod":"SOAPdenovo v. 2.04","assemblyName":"ASM399160v1","assemblyStatus":"current","assemblyType":"haploid","releaseDate":"2018-07-02","sequencingTech":"Illumina","submitter":"Key Laboratory of Aquatic Animal Immune Technology, Pearl River Fishery Research Institute, Chinese Academy of Fishery Sciences"},"assemblyStats":{"contigL50":1,"contigN50":59646,"gcCount":"26655","gcPercent":44.5,"numberOfComponentSequences":1,"numberOfContigs":1,"numberOfScaffolds":1,"scaffoldL50":1,"scaffoldN50":59646,"totalNumberOfChromosomes":1,"totalSequenceLength":"59646","totalUngappedLength":"59646"},"currentAccession":"GCA_003991605.1","organism":{"organismName":"Aeromonas phage SD04","taxId":2201378},"sourceDatabase":"SOURCE_DATABASE_GENBANK"}
{"accession":"GCA_003991665.1","annotationInfo":{"name":"Annotation submitted by College of Food Sciences & Technology and College of Fisheries, Huazhong Agricultural University","provider":"College of Food Sciences & Technology and College of Fisheries, Huazhong Agricultural University","releaseDate":"2018-12-31","stats":{"geneCounts":{"proteinCoding":29,"total":29}}},"assemblyInfo":{"assemblyLevel":"Complete Genome","assemblyMethod":"MicrobeTrakr plus v. 0.9.1","assemblyName":"ASM399166v1","assemblyStatus":"current","assemblyType":"haploid","pairedAssembly":{"accession":"GCF_003991665.1","annotationName":"Annotation submitted by NCBI RefSeq","status":"current"},"releaseDate":"2018-12-26","sequencingTech":"Illumina","submitter":"College of Food Sciences & Technology and College of Fisheries, Huazhong Agricultural University"},"assemblyStats":{"contigL50":1,"contigN50":30791,"gcCount":"17483","gcPercent":57.0,"numberOfComponentSequences":1,"numberOfContigs":1,"numberOfScaffolds":1,"scaffoldL50":1,"scaffoldN50":30791,"totalNumberOfChromosomes":1,"totalSequenceLength":"30791","totalUngappedLength":"30791"},"currentAccession":"GCA_003991665.1","organism":{"organismName":"Aeromonas phage ZPAH7","taxId":2420320},"pairedAccession":"GCF_003991665.1","sourceDatabase":"SOURCE_DATABASE_GENBANK","typeMaterial":{"typeDisplayText":"ICTV species exemplar","typeLabel":"TYPE_ICTV"}}
{"accession":"GCA_004015525.1","assemblyInfo":{"assemblyLevel":"Complete Genome","assemblyName":"ASM401552v1","assemblyStatus":"current","assemblyType":"haploid","pairedAssembly":{"accession":"GCF_004015525.1","annotationName":"Annotation submitted by NCBI RefSeq","status":"current"},"releaseDate":"2019-01-08","submitter":"Institute of Dental Sciences and School of Dental Medicine, The Hebrew University"},"assemblyStats":{"contigL50":1,"contigN50":40898,"gcCount":"16097","gcPercent":39.5,"numberOfComponentSequences":1,"numberOfContigs":1,"numberOfScaffolds":1,"scaffoldL50":1,"scaffoldN50":40898,"totalNumberOfChromosomes":1,"totalSequenceLength":"40898","totalUngappedLength":"40898"},"currentAccession":"GCA_004015525.1","organism":{"organismName":"Acinetobacter phage AbKT21phiIII","taxId":2500826},"pairedAccession":"GCF_004015525.1","sourceDatabase":"SOURCE_DATABASE_GENBANK","typeMaterial":{"typeDisplayText":"ICTV species exemplar","typeLabel":"TYPE_ICTV"}}
{"accession":"GCA_004015585.1","assemblyInfo":{"assemblyLevel":"Complete Genome","assemblyName":"ASM401558v1","assemblyStatus":"current","assemblyType":"haploid","pairedAssembly":{"accession":"GCF_004015585.1","annotationName":"Annotation submitted by NCBI RefSeq","status":"current"},"releaseDate":"2019-01-08","submitter":"Institute of Dental Sciences and School of Dental Medicine, The Hebrew University"},"assemblyStats":{"contigL50":1,"contigN50":168223,"gcCount":"61141","gcPercent":36.5,"numberOfComponentSequences":1,"numberOfContigs":1,"numberOfScaffolds":1,"scaffoldL50":1,"scaffoldN50":168223,"totalNumberOfChromosomes":1,"totalSequenceLength":"168223","totalUngappedLength":"168223"},"currentAccession":"GCA_004015585.1","organism":{"organismName":"Acinetobacter phage AbTZA1","taxId":2500827},"pairedAccession":"GCF_004015585.1","sourceDatabase":"SOURCE_DATABASE_GENBANK","typeMaterial":{"typeDisplayText":"ICTV species exemplar","typeLabel":"TYPE_ICTV"}}
{"accession":"GCA_004129875.1","assemblyInfo":{"assemblyLevel":"Complete Genome","assemblyMethod":"DNAstar v. 7","assemblyName":"ASM412987v1","assemblyStatus":"current","assemblyType":"haploid","pairedAssembly":{"accession":"GCF_004129875.1","annotationName":"Annotation submitted by NCBI RefSeq","status":"current"},"releaseDate":"2016-09-06","sequencingTech":"Illumina","submitter":"College of Animal Science, South China Agricultural University"},"assemblyStats":{"contigL50":1,"contigN50":4857,"gcCount":"2489","gcPercent":51.0,"numberOfComponentSequences":1,"numberOfContigs":1,"numberOfScaffolds":1,"scaffoldL50":1,"scaffoldN50":4857,"totalNumberOfChromosomes":1,"totalSequenceLength":"4857","totalUngappedLength":"4857"},"currentAccession":"GCA_004129875.1","organism":{"organismName":"Adeno-associated virus","taxId":272636},"pairedAccession":"GCF_004129875.1","sourceDatabase":"SOURCE_DATABASE_GENBANK"}
{"accession":"GCA_004130615.1","annotationInfo":{"name":"Annotation submitted by Contact:Shin-ichi Fuji Akita Prefectural University, Bioresource Sciences; 241-438 Kaidobata Nishi Shimoshinjo Nakano, Akita, Akita 010-0195, Japan","provider":"Contact:Shin-ichi Fuji Akita Prefectural University, Bioresource Sciences; 241-438 Kaidobata Nishi Shimoshinjo Nakano, Akita, Akita 010-0195, Japan","releaseDate":"2018-05-22","stats":{"geneCounts":{"proteinCoding":6,"total":6}}},"assemblyInfo":{"assemblyLevel":"Complete Genome","assemblyName":"ASM413061v1","assemblyStatus":"current","assemblyType":"haploid","pairedAssembly":{"accession":"GCF_004130615.1","annotationName":"Annotation submitted by NCBI RefSeq","status":"current"},"releaseDate":"2016-11-07","submitter":"Contact:Shin-ichi Fuji Akita Prefectural University, Bioresource Sciences; 241-438 Kaidobata Nishi Shimoshinjo Nakano, Akita, Akita 010-0195, Japan"},"assemblyStats":{"contigL50":1,"contigN50":3991,"gcCount":"1964","gcPercent":49.0,"numberOfComponentSequences":1,"numberOfContigs":1,"numberOfScaffolds":1,"scaffoldL50":1,"scaffoldN50":3991,"totalNumberOfChromosomes":1,"totalSequenceLength":"3991","totalUngappedLength":"3991"},"currentAccession":"GCA_004130615.1","organism":{"organismName":"Adonis mosaic virus","taxId":1883104},"pairedAccession":"GCF_004130615.1","sourceDatabase":"SOURCE_DATABASE_GENBANK","typeMaterial":{"typeDisplayText":"ICTV species exemplar","typeLabel":"TYPE_ICTV"}}
{"accession":"GCA_004131265.1","assemblyInfo":{"assemblyLevel":"Complete Genome","assemblyMethod":"Geneious v. 10.0.6","assemblyName":"ASM413126v1","assemblyStatus":"current","assemblyType":"haploid","pairedAssembly":{"accession":"GCF_004131265.1","annotationName":"Annotation submitted by NCBI RefSeq","status":"current"},"releaseDate":"2018-02-07","sequencingTech":"454; Sanger dideoxy sequencing","submitter":"Plant Health and Environment Laboratory, Ministry for Primary Industries"},"assemblyStats":{"contigL50":1,"contigN50":8192,"gcCount":"3158","gcPercent":38.5,"numberOfComponentSequences":1,"numberOfContigs":1,"numberOfScaffolds":1,"scaffoldL50":1,"scaffoldN50":8192,"totalNumberOfChromosomes":1,"totalSequenceLength":"8192","totalUngappedLength":"8192"},"currentAccession":"GCA_004131265.1","organism":{"organismName":"Actinidia seed borne latent virus","taxId":2560282},"pairedAccession":"GCF_004131265.1","sourceDatabase":"SOURCE_DATABASE_GENBANK","typeMaterial":{"typeDisplayText":"ICTV species exemplar","typeLabel":"TYPE_ICTV"}}
{"accession":"GCA_004138755.1","annotationInfo":{"name":"Annotation submitted by Henan University, School of Basic Medical Sciences","provider":"Henan University, School of Basic Medical Sciences","releaseDate":"2019-01-30","stats":{"geneCounts":{"proteinCoding":234,"total":234}}},"assemblyInfo":{"assemblyLevel":"Complete Genome","assemblyMethod":"softberry v. 9-May-2017","assemblyName":"ASM413875v1","assemblyStatus":"current","assemblyType":"haploid","releaseDate":"2019-01-25","sequencingTech":"454","submitter":"Henan University, School of Basic Medical Sciences"},"assemblyStats":{"contigL50":1,"contigN50":166890,"gcCount":"57299","gcPercent":34.5,"numberOfComponentSequences":1,"numberOfContigs":1,"numberOfScaffolds":1,"scaffoldL50":1,"scaffoldN50":166890,"totalNumberOfChromosomes":1,"totalSequenceLength":"166890","totalUngappedLength":"166890"},"currentAccession":"GCA_004138755.1","organism":{"organismName":"Acinetobacter phage Henu6","taxId":2500136},"sourceDatabase":"SOURCE_DATABASE_GENBANK"}
{"accession":"GCA_004138775.1","assemblyInfo":{"assemblyLevel":"Complete Genome","assemblyMethod":"SPAdes v. 3.10.1; SOAPnuke v. 1.3.0","assemblyName":"ASM413877v1","assemblyStatus":"current","assemblyType":"haploid","releaseDate":"2019-01-25","sequencingTech":"Illumina","submitter":"Tianjin University, School of Chemical Engineering and Technology"},"assemblyStats":{"contigL50":1,"contigN50":42670,"gcCount":"16779","gcPercent":39.5,"numberOfComponentSequences":1,"numberOfContigs":1,"numberOfScaffolds":1,"scaffoldL50":1,"scaffoldN50":42670,"totalNumberOfChromosomes":1,"totalSequenceLength":"42670","totalUngappedLength":"42670"},"currentAccession":"GCA_004138775.1","organism":{"organismName":"Acinetobacter phage AbTJ","taxId":2507835},"sourceDatabase":"SOURCE_DATABASE_GENBANK"}
{"accession":"GCA_004146845.1","annotationInfo":{"name":"Annotation submitted by College of Food Sciences & Technology and College of Fisheries, Huazhong Agricultural University","provider":"College of Food Sciences & Technology and College of Fisheries, Huazhong Agricultural University","releaseDate":"2019-02-06","stats":{"geneCounts":{"proteinCoding":29,"total":29}}},"assemblyInfo":{"assemblyLevel":"Complete Genome","assemblyMethod":"MicrobeTrakr plus v. 0.9.1","assemblyName":"ASM414684v1","assemblyStatus":"current","assemblyType":"haploid","releaseDate":"2019-02-01","sequencingTech":"Illumina","submitter":"College of Food Sciences & Technology and College of Fisheries, Huazhong Agricultural University"},"assemblyStats":{"contigL50":1,"contigN50":30791,"gcCount":"17483","gcPercent":57.0,"numberOfComponentSequences":1,"numberOfContigs":1,"numberOfScaffolds":1,"scaffoldL50":1,"scaffoldN50":30791,"totalNumberOfChromosomes":1,"totalSequenceLength":"30791","totalUngappedLength":"30791"},"currentAccession":"GCA_004146845.1","organism":{"organismName":"Aeromonas phage ZPAH7B","taxId":2501745},"sourceDatabase":"SOURCE_DATABASE_GENBANK"}
{"accession":"GCA_004146865.1","annotationInfo":{"name":"Annotation submitted by Institute of Synthetic Biology, Shenzhen Institutes of Advanced Technology, Chinese Academy of Sciences","provider":"Institute of Synthetic Biology, Shenzhen Institutes of Advanced Technology, Chinese Academy of Sciences","releaseDate":"2019-02-06","stats":{"geneCounts":{"other":8,"proteinCoding":407,"total":415}}},"assemblyInfo":{"assemblyLevel":"Complete Genome","assemblyName":"ASM414686v1","assemblyStatus":"current","assemblyType":"haploid","releaseDate":"2019-02-01","submitter":"Institute of Synthetic Biology, Shenzhen Institutes of Advanced Technology, Chinese Academy of Sciences"},"assemblyStats":{"contigL50":1,"contigN50":229103,"gcCount":"88919","gcPercent":39.0,"numberOfComponentSequences":1,"numberOfContigs":1,"numberOfScaffolds":1,"scaffoldL50":1,"scaffoldN50":229103,"totalNumberOfChromosomes":1,"totalSequenceLength":"229103","totalUngappedLength":"229103"},"currentAccession":"GCA_004146865.1","organism":{"organismName":"Aeromonas phage Asswx_1","taxId":2419739},"sourceDatabase":"SOURCE_DATABASE_GENBANK"}
{"accession":"GCA_004146885.1","annotationInfo":{"name":"Annotation submitted by Institute of Synthetic Biology, Shenzhen Institutes of Advanced Technology, Chinese Academy of Sciences","provider":"Institute of Synthetic Biology, Shenzhen Institutes of Advanced Technology, Chinese Academy of Sciences","releaseDate":"2019-02-06","stats":{"geneCounts":{"other":16,"proteinCoding":303,"total":319}}},"assemblyInfo":{"assemblyLevel":"Complete Genome","assemblyName":"ASM414688v1","assemblyStatus":"current","assemblyType":"haploid","releaseDate":"2019-02-01","submitter":"Institute of Synthetic Biology, Shenzhen Institutes of Advanced Technology, Chinese Academy of Sciences"},"assemblyStats":{"contigL50":1,"contigN50":219171,"gcCount":"92100","gcPercent":42.0,"numberOfComponentSequences":1,"numberOfContigs":1,"numberOfScaffolds":1,"scaffoldL50":1,"scaffoldN50":219171,"totalNumberOfChromosomes":1,"totalSequenceLength":"219171","totalUngappedLength":"219171"},"currentAccession":"GCA_004146885.1","organism":{"organismName":"Aeromonas phage AsFcp_2","taxId":2419736},"sourceDatabase":"SOURCE_DATABASE_GENBANK"}
{"accession":"GCA_004146905.1","annotationInfo":{"name":"Annotation submitted by Institute of Synthetic Biology, Shenzhen Institutes of Advanced Technology, Chinese Academy of Sciences","provider":"Institute of Synthetic Biology, Shenzhen Institutes of Advanced Technology, Chinese Academy of Sciences","releaseDate":"2019-02-06","stats":{"geneCounts":{"other":13,"proteinCoding":379,"total":392}}},"assemblyInfo":{"assemblyLevel":"Chromosome","assemblyName":"ASM414690v1","assemblyStatus":"current","assemblyType":"haploid","releaseDate":"2019-02-01","submitter":"Institute of Synthetic Biology, Shenzhen Institutes of Advanced Technology, Chinese Academy of Sciences"},"assemblyStats":{"contigL50":3,"contigN50":26626,"gcCount":"86449","gcPercent":39.0,"numberOfComponentSequences":1,"numberOfContigs":44,"numberOfScaffolds":1,"scaffoldL50":1,"scaffoldN50":231839,"totalNumberOfChromosomes":1,"totalSequenceLength":"231839","totalUngappedLength":"222630"},"currentAccession":"GCA_004146905.1","organism":{"organismName":"Aeromonas phage Assk","taxId":2419738},"sourceDatabase":"SOURCE_DATABASE_GENBANK"}
{"accession":"GCA_004146925.1","annotationInfo":{"name":"Annotation submitted by Institute of Synthetic Biology, Shenzhen Institutes of Advanced Technology, Chinese Academy of Sciences","provider":"Institute of Synthetic Biology, Shenzhen Institutes of Advanced Technology, Chinese Academy of Sciences","releaseDate":"2019-02-06","stats":{"geneCounts":{"other":13,"proteinCoding":309,"total":322}}},"assemblyInfo":{"assemblyLevel":"Chromosome","assemblyName":"ASM414692v1","assemblyStatus":"current","assemblyType":"haploid","releaseDate":"2019-02-01","submitter":"Institute of Synthetic Biology, Shenzhen Institutes of Advanced Technology, Chinese Academy of Sciences"},"assemblyStats":{"contigL50":1,"contigN50":122038,"gcCount":"92410","gcPercent":42.0,"numberOfComponentSequences":1,"numberOfContigs":8,"numberOfScaffolds":1,"scaffoldL50":1,"scaffoldN50":220450,"totalNumberOfChromosomes":1,"totalSequenceLength":"220450","totalUngappedLength":"220292"},"currentAccession":"GCA_004146925.1","organism":{"organismName":"Aeromonas phage AsFcp_4","taxId":2419737},"sourceDatabase":"SOURCE_DATABASE_GENBANK"}
{"accession":"GCA_004146945.1","annotationInfo":{"name":"Annotation submitted by Institute of Synthetic Biology, Shenzhen Institutes of Advanced Technology, Chinese Academy of Sciences","provider":"Institute of Synthetic Biology, Shenzhen Institutes of Advanced Technology, Chinese Academy of Sciences","releaseDate":"2019-02-06","stats":{"geneCounts":{"other":9,"proteinCoding":406,"total":415}}},"assemblyInfo":{"assemblyLevel":"Complete Genome","assemblyName":"ASM414694v1","assemblyStatus":"current","assemblyType":"haploid","releaseDate":"2019-02-01","submitter":"Institute of Synthetic Biology, Shenzhen Institutes of Advanced Technology, Chinese Academy of Sciences"},"assemblyStats":{"contigL50":1,"contigN50":229730,"gcCount":"88147","gcPercent":38.5,"numberOfComponentSequences":1,"numberOfContigs":1,"numberOfScaffolds":1,"scaffoldL50":1,"scaffoldN50":229730,"totalNumberOfChromosomes":1,"totalSequenceLength":"229730","totalUngappedLength":"229730"},"currentAccession":"GCA_004146945.1","organism":{"organismName":"Aeromonas phage Aswh_1","taxId":2419740},"sourceDatabase":"SOURCE_DATABASE_GENBANK"}
{"accession":"GCA_004150005.1","assemblyInfo":{"assemblyLevel":"Complete Genome","assemblyName":"ASM415000v1","assemblyStatus":"current","assemblyType":"haploid","releaseDate":"2019-02-01","sequencingTech":"Sanger dideoxy sequencing","submitter":"Fundacion Ciencia y Vida"},"assemblyStats":{"contigL50":1,"contigN50":59361,"gcCount":"38864","gcPercent":65.5,"numberOfComponentSequences":1,"numberOfContigs":1,"numberOfScaffolds":1,"scaffoldL50":1,"scaffoldN50":59361,"totalNumberOfChromosomes":1,"totalSequenceLength":"59361","totalUngappedLength":"59361"},"currentAccession":"GCA_004150005.1","organism":{"organismName":"Acidithiobacillus phage AcaML1","taxId":1229761},"sourceDatabase":"SOURCE_DATABASE_GENBANK"}
{"accession":"GCA_004150025.1","assemblyInfo":{"assemblyLevel":"Complete Genome","assemblyName":"ASM415002v1","assemblyStatus":"current","assemblyType":"haploid","releaseDate":"2019-02-01","sequencingTech":"Sanger dideoxy sequencing","submitter":"Fundacion Ciencia y Vida"},"assemblyStats":{"contigL50":1,"contigN50":59362,"gcCount":"38865","gcPercent":65.5,"numberOfComponentSequences":1,"numberOfContigs":1,"numberOfScaffolds":1,"scaffoldL50":1,"scaffoldN50":59362,"totalNumberOfChromosomes":1,"totalSequenceLength":"59362","totalUngappedLength":"59362"},"currentAccession":"GCA_004150025.1","organism":{"organismName":"Acidithiobacillus phage AcaML1","taxId":1229761},"sourceDatabase":"SOURCE_DATABASE_GENBANK"}
{"accession":"GCA_004319725.1","annotationInfo":{"name":"Annotation submitted by Pharmacy, Hanyang University","provider":"Pharmacy, Hanyang University","releaseDate":"2013-11-03","stats":{"geneCounts":{"other":1,"proteinCoding":8,"total":9}}},"assemblyInfo":{"assemblyLevel":"Complete Genome","assemblyName":"ASM431972v1","assemblyStatus":"current","assemblyType":"haploid","releaseDate":"2013-10-29","sequencingTech":"Sanger dideoxy sequencing","submitter":"Pharmacy, Hanyang University"},"assemblyStats":{"contigL50":1,"contigN50":7091,"gcCount":"3268","gcPercent":46.0,"numberOfComponentSequences":1,"numberOfContigs":1,"numberOfScaffolds":1,"scaffoldL50":1,"scaffoldN50":7091,"totalNumberOfChromosomes":1,"totalSequenceLength":"7091","totalUngappedLength":"7091"},"currentAccession":"GCA_004319725.1","organism":{"organismName":"Affertcholeramvirus CTXphi","taxId":141904},"sourceDatabase":"SOURCE_DATABASE_GENBANK"}
{"accession":"GCA_004325255.1","annotationInfo":{"name":"Annotation submitted by School of Life Science and Biotechnology, Dalian University of Technology","provider":"School of Life Science and Biotechnology, Dalian University of Technology","releaseDate":"2019-03-04","stats":{"geneCounts":{"other":1,"proteinCoding":54,"total":55}}},"assemblyInfo":{"assemblyLevel":"Complete Genome","assemblyMethod":"SOAPdenovo v. 2.04","assemblyName":"ASM432525v1","assemblyStatus":"current","assemblyType":"haploid","releaseDate":"2019-02-27","sequencingTech":"Illumina","submitter":"School of Life Science and Biotechnology, Dalian University of Technology"},"assemblyStats":{"contigL50":1,"contigN50":43051,"gcCount":"19580","gcPercent":45.5,"numberOfComponentSequences":1,"numberOfContigs":1,"numberOfScaffolds":1,"scaffoldL50":1,"scaffoldN50":43051,"totalNumberOfChromosomes":1,"totalSequenceLength":"43051","totalUngappedLength":"43051"},"currentAccession":"GCA_004325255.1","organism":{"organismName":"Acinetobacter phage vB_AbaS_D0","taxId":2510492},"sourceDatabase":"SOURCE_DATABASE_GENBANK"}
{"accession":"GCA_004785525.1","annotationInfo":{"name":"Annotation submitted by Center for Quantitative Synthetic Biology, Institute of Synthetic Biology (iSynBio), Shenzhen Institutes of Advanced Technology, Chinese Academy of Sciences","provider":"Center for Quantitative Synthetic Biology, Institute of Synthetic Biology (iSynBio), Shenzhen Institutes of Advanced Technology, Chinese Academy of Sciences","releaseDate":"2019-04-10","stats":{"geneCounts":{"proteinCoding":263,"total":263}}},"assemblyInfo":{"assemblyLevel":"Chromosome","assemblyName":"ASM478552v1","assemblyStatus":"current","assemblyType":"haploid","releaseDate":"2019-04-05","submitter":"Center for Quantitative Synthetic Biology, Institute of Synthetic Biology (iSynBio), Shenzhen Institutes of Advanced Technology, Chinese Academy of Sciences"},"assemblyStats":{"contigL50":2,"contigN50":36491,"gcCount":"71543","gcPercent":42.5,"numberOfComponentSequences":1,"numberOfContigs":9,"numberOfScaffolds":1,"scaffoldL50":1,"scaffoldN50":168962,"totalNumberOfChromosomes":1,"totalSequenceLength":"168962","totalUngappedLength":"168777"},"currentAccession":"GCA_004785525.1","organism":{"organismName":"Aeromonas phage Asfd_1","taxId":2562462},"sourceDatabase":"SOURCE_DATABASE_GENBANK"}
{"accession":"GCA_004786835.2","annotationInfo":{"name":"Annotation submitted by to the INSDC. Tiendrebeogo F., Institut de l'Environnement et de Recherches Agricoles (INERA), 01 BP 476 Ouagadougou 01, BURKINA FASO","provider":"to the INSDC. Tiendrebeogo F., Institut de l'Environnement et de Recherches Agricoles (INERA), 01 BP 476 Ouagadougou 01, BURKINA FASO","releaseDate":"2012-03-05","stats":{"geneCounts":{"proteinCoding":6,"total":6}}},"assemblyInfo":{"assemblyLevel":"Complete Genome","assemblyName":"ASM478683v2","assemblyStatus":"current","assemblyType":"haploid","pairedAssembly":{"accession":"GCF_004786835.1","annotationName":"Annotation submitted by NCBI RefSeq","status":"current"},"releaseDate":"2012-03-05","submitter":"to the INSDC. Tiendrebeogo F., Institut de l'Environnement et de Recherches Agricoles (INERA), 01 BP 476 Ouagadougou 01, BURKINA FASO"},"assemblyStats":{"contigL50":1,"contigN50":2770,"gcCount":"2310","gcPercent":42.0,"numberOfComponentSequences":2,"numberOfContigs":2,"numberOfScaffolds":2,"scaffoldL50":1,"scaffoldN50":2770,"totalNumberOfChromosomes":2,"totalSequenceLength":"5507","totalUngappedLength":"5507"},"currentAccession":"GCA_004786835.2","organism":{"organismName":"African cassava mosaic Burkina Faso virus","taxId":2560285},"pairedAccession":"GCF_004786835.1","sourceDatabase":"SOURCE_DATABASE_GENBANK","typeMaterial":{"typeDisplayText":"ICTV species exemplar","typeLabel":"TYPE_ICTV"}}
{"accession":"GCA_004788695.1","assemblyInfo":{"assemblyLevel":"Complete Genome","assemblyMethod":"Inchworm v. 2016-03-18","assemblyName":"ASM478869v1","assemblyStatus":"current","assemblyType":"haploid","pairedAssembly":{"accession":"GCF_004788695.1","annotationName":"Annotation submitted by NCBI RefSeq","status":"current"},"releaseDate":"2017-11-29","sequencingTech":"Illumina","submitter":"Seed Health Research, Rijk Zwaan Breeding B.V."},"assemblyStats":{"contigL50":1,"contigN50":9646,"gcCount":"4101","gcPercent":42.5,"numberOfComponentSequences":1,"numberOfContigs":1,"numberOfScaffolds":1,"scaffoldL50":1,"scaffoldN50":9646,"totalNumberOfChromosomes":1,"totalSequenceLength":"9646","totalUngappedLength":"9646"},"currentAccession":"GCA_004788695.1","organism":{"organismName":"African eggplant mosaic virus","taxId":2056161},"pairedAccession":"GCF_004788695.1","sourceDatabase":"SOURCE_DATABASE_GENBANK","typeMaterial":{"typeDisplayText":"ICTV species exemplar","typeLabel":"TYPE_ICTV"}}
{"accession":"GCA_004989725.1","annotationInfo":{"name":"Annotation submitted by Laboratory of Molecular Engineering, IBCH RAN","provider":"Laboratory of Molecular Engineering, IBCH RAN","releaseDate":"2019-04-30","stats":{"geneCounts":{"proteinCoding":70,"total":70}}},"assemblyInfo":{"assemblyLevel":"Complete Genome","assemblyMethod":"CLC genomics v. 8.5","assemblyName":"ASM498972v1","assemblyStatus":"current","assemblyType":"haploid","releaseDate":"2018-04-27","sequencingTech":"Illumina","submitter":"Laboratory of Molecular Engineering, IBCH RAN"},"assemblyStats":{"contigL50":1,"contigN50":52031,"gcCount":"20902","gcPercent":40.0,"numberOfComponentSequences":1,"numberOfContigs":1,"numberOfScaffolds":1,"scaffoldL50":1,"scaffoldN50":52031,"totalNumberOfChromosomes":1,"totalSequenceLength":"52031","totalUngappedLength":"52031"},"currentAccession":"GCA_004989725.1","organism":{"organismName":"Acinetobacter phage AM106","taxId":2163986},"sourceDatabase":"SOURCE_DATABASE_GENBANK"}
{"accession":"GCA_005075185.1","annotationInfo":{"name":"Annotation submitted by Laboratory of Molecular Bioengineering, IBCH","provider":"Laboratory of Molecular Bioengineering, IBCH","releaseDate":"2019-05-01","stats":{"geneCounts":{"proteinCoding":55,"total":55}}},"assemblyInfo":{"assemblyLevel":"Complete Genome","assemblyMethod":"CLC Genomics Workbench v. 8.5; SPADES v. 3.13.0","assemblyName":"ASM507518v1","assemblyStatus":"current","assemblyType":"haploid","releaseDate":"2018-11-06","sequencingTech":"Illumina","submitter":"Laboratory of Molecular Bioengineering, IBCH"},"assemblyStats":{"contigL50":1,"contigN50":41767,"gcCount":"16371","gcPercent":39.0,"numberOfComponentSequences":1,"numberOfContigs":1,"numberOfScaffolds":1,"scaffoldL50":1,"scaffoldN50":41767,"totalNumberOfChromosomes":1,"totalSequenceLength":"41767","totalUngappedLength":"41767"},"currentAccession":"GCA_005075185.1","organism":{"organismName":"Acinetobacter phage vB_AbaP_APK14","taxId":2483772},"sourceDatabase":"SOURCE_DATABASE_GENBANK"}
{"accession":"GCA_005734995.1","annotationInfo":{"name":"Annotation submitted by Microbiology and Molecular Genetics, University of the Punjab, Lahore, Pakistan","provider":"Microbiology and Molecular Genetics, University of the Punjab, Lahore, Pakistan","releaseDate":"2019-05-22","stats":{"geneCounts":{"nonCoding":13,"proteinCoding":163,"total":176}}},"assemblyInfo":{"assemblyLevel":"Complete Genome","assemblyMethod":"CLC workbench v. 10","assemblyName":"ASM573499v1","assemblyStatus":"current","assemblyType":"haploid","releaseDate":"2018-11-30","sequencingTech":"Illumina","submitter":"Microbiology and Molecular Genetics, University of the Punjab, Lahore, Pakistan"},"assemblyStats":{"contigL50":1,"contigN50":101770,"gcCount":"38157","gcPercent":37.5,"numberOfComponentSequences":1,"numberOfContigs":1,"numberOfScaffolds":1,"scaffoldL50":1,"scaffoldN50":101770,"totalNumberOfChromosomes":1,"totalSequenceLength":"101770","totalUngappedLength":"101770"},"currentAccession":"GCA_005734995.1","organism":{"organismName":"Acinetobacter phage TAC1","taxId":2488668},"sourceDatabase":"SOURCE_DATABASE_GENBANK"}
{"accession":"GCA_006384355.1","annotationInfo":{"name":"Annotation submitted by Life Science Department, Yunnan Institute of Microbiology, Yunnan University","provider":"Life Science Department, Yunnan Institute of Microbiology, Yunnan University","releaseDate":"2019-06-19","stats":{"geneCounts":{"proteinCoding":83,"total":83}}},"assemblyInfo":{"assemblyLevel":"Complete Genome","assemblyMethod":"SOAP denovo v. 2.04","assemblyName":"ASM638435v1","assemblyStatus":"current","assemblyType":"haploid","pairedAssembly":{"accession":"GCF_006384355.1","annotationName":"Annotation submitted by NCBI RefSeq","status":"current"},"releaseDate":"2019-06-14","sequencingTech":"Illumina","submitter":"Life Science Department, Yunnan Institute of Microbiology, Yunnan University"},"assemblyStats":{"contigL50":1,"contigN50":43233,"gcCount":"24366","gcPercent":56.5,"numberOfComponentSequences":1,"numberOfContigs":1,"numberOfScaffolds":1,"scaffoldL50":1,"scaffoldN50":43233,"totalNumberOfChromosomes":1,"totalSequenceLength":"43233","totalUngappedLength":"43233"},"currentAccession":"GCA_006384355.1","organism":{"organismName":"Aeromonas phage 2_D05","taxId":2588098},"pairedAccession":"GCF_006384355.1","sourceDatabase":"SOURCE_DATABASE_GENBANK","typeMaterial":{"typeDisplayText":"ICTV species exemplar","typeLabel":"TYPE_ICTV"}}
{"accession":"GCA_006384375.1","annotationInfo":{"name":"Annotation submitted by Life Science Department, Yunnan Institute of Microbiology, Yunnan University","provider":"Life Science Department, Yunnan Institute of Microbiology, Yunnan University","releaseDate":"2019-06-19","stats":{"geneCounts":{"proteinCoding":217,"total":217}}},"assemblyInfo":{"assemblyLevel":"Complete Genome","assemblyMethod":"SOAP denote v. 2.04","assemblyName":"ASM638437v1","assemblyStatus":"current","assemblyType":"haploid","pairedAssembly":{"accession":"GCF_006384375.1","annotationName":"Annotation submitted by NCBI RefSeq","status":"current"},"releaseDate":"2019-06-14","sequencingTech":"Illumina","submitter":"Life Science Department, Yunnan Institute of Microbiology, Yunnan University"},"assemblyStats":{"contigL50":1,"contigN50":122963,"gcCount":"43398","gcPercent":35.5,"numberOfComponentSequences":1,"numberOfContigs":1,"numberOfScaffolds":1,"scaffoldL50":1,"scaffoldN50":122963,"totalNumberOfChromosomes":1,"totalSequenceLength":"122963","totalUngappedLength":"122963"},"currentAccession":"GCA_006384375.1","organism":{"organismName":"Aeromonas phage 2L372D","taxId":2588097},"pairedAccession":"GCF_006384375.1","sourceDatabase":"SOURCE_DATABASE_GENBANK","typeMaterial":{"typeDisplayText":"ICTV species exemplar","typeLabel":"TYPE_ICTV"}}
{"accession":"GCA_006384595.2","annotationInfo":{"name":"Annotation submitted by College of Fisheries, Guru Angad Dev Veterinary & Animal Sciences University","provider":"College of Fisheries, Guru Angad Dev Veterinary & Animal Sciences University","releaseDate":"2019-12-19","stats":{"geneCounts":{"nonCoding":2,"proteinCoding":244,"total":246}}},"assemblyInfo":{"assemblyLevel":"Complete Genome","assemblyMethod":"SPAdes v. 3.7.1","assemblyName":"ASM638459v2","assemblyStatus":"current","assemblyType":"haploid","releaseDate":"2019-12-19","sequencingTech":"Illumina","submitter":"College of Fisheries, Guru Angad Dev Veterinary & Animal Sciences University"},"assemblyStats":{"contigL50":1,"contigN50":238150,"gcCount":"100495","gcPercent":42.0,"numberOfComponentSequences":1,"numberOfContigs":1,"numberOfScaffolds":1,"scaffoldL50":1,"scaffoldN50":238150,"totalNumberOfChromosomes":1,"totalSequenceLength":"238150","totalUngappedLength":"238150"},"currentAccession":"GCA_006384595.2","organism":{"organismName":"Aeromonas phage CF8","taxId":2575324},"sourceDatabase":"SOURCE_DATABASE_GENBANK"}
{"accession":"GCA_006547265.1","assemblyInfo":{"assemblyLevel":"Complete Genome","assemblyMethod":"platanus v. 1.2.2","assemblyName":"ASM654726v1","assemblyStatus":"current","assemblyType":"haploid","releaseDate":"2019-01-08","sequencingTech":"Illumina","submitter":"Microbiology, Pukyong National University"},"assemblyStats":{"contigL50":1,"contigN50":114901,"gcCount":"47075","gcPercent":41.0,"numberOfComponentSequences":1,"numberOfContigs":1,"numberOfScaffolds":1,"scaffoldL50":1,"scaffoldN50":114901,"totalNumberOfChromosomes":1,"totalSequenceLength":"114901","totalUngappedLength":"114901"},"currentAccession":"GCA_006547265.1","organism":{"organismName":"Aeromonas phage Akh-2","taxId":2500821},"sourceDatabase":"SOURCE_DATABASE_GENBANK"}
{"accession":"GCA_006863525.1","annotationInfo":{"name":"Annotation submitted by Pharmacy and Biomedical Sciences, La Trobe University","provider":"Pharmacy and Biomedical Sciences, La Trobe University","releaseDate":"2019-07-07","stats":{"geneCounts":{"proteinCoding":45,"total":45}}},"assemblyInfo":{"assemblyLevel":"Complete Genome","assemblyName":"ASM686352v1","assemblyStatus":"current","assemblyType":"haploid","releaseDate":"2019-07-02","submitter":"Pharmacy and Biomedical Sciences, La Trobe University"},"assemblyStats":{"contigL50":1,"contigN50":42002,"gcCount":"24896","gcPercent":59.5,"numberOfComponentSequences":1,"numberOfContigs":1,"numberOfScaffolds":1,"scaffoldL50":1,"scaffoldN50":42002,"totalNumberOfChromosomes":1,"totalSequenceLength":"42002","totalUngappedLength":"42002"},"currentAccession":"GCA_006863525.1","organism":{"organismName":"Aeromonas phage LAh1","taxId":2591024},"sourceDatabase":"SOURCE_DATABASE_GENBANK"}
{"accession":"GCA_006863565.1","annotationInfo":{"name":"Annotation submitted by Pharmacy and Biomedical Sciences, La Trobe University","provider":"Pharmacy and Biomedical Sciences, La Trobe University","releaseDate":"2019-07-07","stats":{"geneCounts":{"proteinCoding":45,"total":45}}},"assemblyInfo":{"assemblyLevel":"Complete Genome","assemblyName":"ASM686356v1","assemblyStatus":"current","assemblyType":"haploid","releaseDate":"2019-07-02","submitter":"Pharmacy and Biomedical Sciences, La Trobe University"},"assemblyStats":{"contigL50":1,"contigN50":42008,"gcCount":"24898","gcPercent":59.5,"numberOfComponentSequences":1,"numberOfContigs":1,"numberOfScaffolds":1,"scaffoldL50":1,"scaffoldN50":42008,"totalNumberOfChromosomes":1,"totalSequenceLength":"42008","totalUngappedLength":"42008"},"currentAccession":"GCA_006863565.1","organism":{"organismName":"Aeromonas phage LAh2","taxId":2591026},"sourceDatabase":"SOURCE_DATABASE_GENBANK"}
{"accession":"GCA_006863625.1","annotationInfo":{"name":"Annotation submitted by Pharmacy and Biomedical Sciences, La Trobe University","provider":"Pharmacy and Biomedical Sciences, La Trobe University","releaseDate":"2019-07-07","stats":{"geneCounts":{"proteinCoding":50,"total":50}}},"assemblyInfo":{"assemblyLevel":"Complete Genome","assemblyName":"ASM686362v1","assemblyStatus":"current","assemblyType":"haploid","releaseDate":"2019-07-02","submitter":"Pharmacy and Biomedical Sciences, La Trobe University"},"assemblyStats":{"contigL50":1,"contigN50":42002,"gcCount":"24897","gcPercent":59.5,"numberOfComponentSequences":1,"numberOfContigs":1,"numberOfScaffolds":1,"scaffoldL50":1,"scaffoldN50":42002,"totalNumberOfChromosomes":1,"totalSequenceLength":"42002","totalUngappedLength":"42002"},"currentAccession":"GCA_006863625.1","organism":{"organismName":"Aeromonas phage LAh3","taxId":2591027},"sourceDatabase":"SOURCE_DATABASE_GENBANK"}
{"accession":"GCA_006863685.1","annotationInfo":{"name":"Annotation submitted by Pharmacy and Biomedical Sciences, La Trobe University","provider":"Pharmacy and Biomedical Sciences, La Trobe University","releaseDate":"2019-07-07","stats":{"geneCounts":{"proteinCoding":52,"total":52}}},"assemblyInfo":{"assemblyLevel":"Complete Genome","assemblyName":"ASM686368v1","assemblyStatus":"current","assemblyType":"haploid","releaseDate":"2019-07-02","submitter":"Pharmacy and Biomedical Sciences, La Trobe University"},"assemblyStats":{"contigL50":1,"contigN50":42002,"gcCount":"24895","gcPercent":59.5,"numberOfComponentSequences":1,"numberOfContigs":1,"numberOfScaffolds":1,"scaffoldL50":1,"scaffoldN50":42002,"totalNumberOfChromosomes":1,"totalSequenceLength":"42002","totalUngappedLength":"42002"},"currentAccession":"GCA_006863685.1","organism":{"organismName":"Aeromonas phage LAh4","taxId":2591028},"sourceDatabase":"SOURCE_DATABASE_GENBANK"}
{"accession":"GCA_006863725.1","annotationInfo":{"name":"Annotation submitted by Pharmacy and Biomedical Sciences, La Trobe University","provider":"Pharmacy and Biomedical Sciences, La Trobe University","releaseDate":"2019-07-07","stats":{"geneCounts":{"proteinCoding":53,"total":53}}},"assemblyInfo":{"assemblyLevel":"Complete Genome","assemblyName":"ASM686372v1","assemblyStatus":"current","assemblyType":"haploid","releaseDate":"2019-07-02","submitter":"Pharmacy and Biomedical Sciences, La Trobe University"},"assemblyStats":{"contigL50":1,"contigN50":41985,"gcCount":"24886","gcPercent":59.5,"numberOfComponentSequences":1,"numberOfContigs":1,"numberOfScaffolds":1,"scaffoldL50":1,"scaffoldN50":41985,"totalNumberOfChromosomes":1,"totalSequenceLength":"41985","totalUngappedLength":"41985"},"currentAccession":"GCA_006863725.1","organism":{"organismName":"Aeromonas phage LAh5","taxId":2591029},"sourceDatabase":"SOURCE_DATABASE_GENBANK"}
{"accession":"GCA_006863775.1","annotationInfo":{"name":"Annotation submitted by Pharmacy and Biomedical Sciences, La Trobe University","provider":"Pharmacy and Biomedical Sciences, La Trobe University","releaseDate":"2019-07-07","stats":{"geneCounts":{"proteinCoding":164,"total":164}}},"assemblyInfo":{"assemblyLevel":"Complete Genome","assemblyName":"ASM686377v1","assemblyStatus":"current","assemblyType":"haploid","pairedAssembly":{"accession":"GCF_006863775.1","annotationName":"Annotation submitted by NCBI RefSeq","status":"current"},"releaseDate":"2019-07-02","submitter":"Pharmacy and Biomedical Sciences, La Trobe University"},"assemblyStats":{"contigL50":1,"contigN50":101390,"gcCount":"42899","gcPercent":42.5,"numberOfComponentSequences":1,"numberOfContigs":1,"numberOfScaffolds":1,"scaffoldL50":1,"scaffoldN50":101390,"totalNumberOfChromosomes":1,"totalSequenceLength":"101390","totalUngappedLength":"101390"},"currentAccession":"GCA_006863775.1","organism":{"organismName":"Aeromonas phage LAh_6","taxId":2591030},"pairedAccession":"GCF_006863775.1","sourceDatabase":"SOURCE_DATABASE_GENBANK","typeMaterial":{"typeDisplayText":"ICTV species exemplar","typeLabel":"TYPE_ICTV"}}
{"accession":"GCA_006863845.1","annotationInfo":{"name":"Annotation submitted by Pharmacy and Biomedical Sciences, La Trobe University","provider":"Pharmacy and Biomedical Sciences, La Trobe University","releaseDate":"2019-07-07","stats":{"geneCounts":{"proteinCoding":75,"total":75}}},"assemblyInfo":{"assemblyLevel":"Complete Genome","assemblyName":"ASM686384v1","assemblyStatus":"current","assemblyType":"haploid","pairedAssembly":{"accession":"GCF_006863845.1","annotationName":"Annotation submitted by NCBI RefSeq","status":"current"},"releaseDate":"2019-07-02","submitter":"Pharmacy and Biomedical Sciences, La Trobe University"},"assemblyStats":{"contigL50":1,"contigN50":61426,"gcCount":"38067","gcPercent":62.0,"numberOfComponentSequences":1,"numberOfContigs":1,"numberOfScaffolds":1,"scaffoldL50":1,"scaffoldN50":61426,"totalNumberOfChromosomes":1,"totalSequenceLength":"61426","totalUngappedLength":"61426"},"currentAccession":"GCA_006863845.1","organism":{"organismName":"Aeromonas phage LAh_7","taxId":2591031},"pairedAccession":"GCF_006863845.1","sourceDatabase":"SOURCE_DATABASE_GENBANK","typeMaterial":{"typeDisplayText":"ICTV species exemplar","typeLabel":"TYPE_ICTV"}}
{"accession":"GCA_006863865.1","annotationInfo":{"name":"Annotation submitted by Pharmacy and Biomedical Sciences, La Trobe University","provider":"Pharmacy and Biomedical Sciences, La Trobe University","releaseDate":"2019-07-07","stats":{"geneCounts":{"proteinCoding":143,"total":143}}},"assemblyInfo":{"assemblyLevel":"Complete Genome","assemblyName":"ASM686386v1","assemblyStatus":"current","assemblyType":"haploid","pairedAssembly":{"accession":"GCF_006863865.1","annotationName":"Annotation submitted by NCBI RefSeq","status":"current"},"releaseDate":"2019-07-02","submitter":"Pharmacy and Biomedical Sciences, La Trobe University"},"assemblyStats":{"contigL50":1,"contigN50":97408,"gcCount":"41138","gcPercent":42.0,"numberOfComponentSequences":1,"numberOfContigs":1,"numberOfScaffolds":1,"scaffoldL50":1,"scaffoldN50":97408,"totalNumberOfChromosomes":1,"totalSequenceLength":"97408","totalUngappedLength":"97408"},"currentAccession":"GCA_006863865.1","organism":{"organismName":"Aeromonas phage LAh_8","taxId":2591032},"pairedAccession":"GCF_006863865.1","sourceDatabase":"SOURCE_DATABASE_GENBANK","typeMaterial":{"typeDisplayText":"ICTV species exemplar","typeLabel":"TYPE_ICTV"}}
{"accession":"GCA_006863925.1","annotationInfo":{"name":"Annotation submitted by Pharmacy and Biomedical Sciences, La Trobe University","provider":"Pharmacy and Biomedical Sciences, La Trobe University","releaseDate":"2019-07-07","stats":{"geneCounts":{"proteinCoding":147,"total":147}}},"assemblyInfo":{"assemblyLevel":"Complete Genome","assemblyName":"ASM686392v1","assemblyStatus":"current","assemblyType":"haploid","pairedAssembly":{"accession":"GCF_006863925.1","annotationName":"Annotation submitted by NCBI RefSeq","status":"current"},"releaseDate":"2019-07-02","submitter":"Pharmacy and Biomedical Sciences, La Trobe University"},"assemblyStats":{"contigL50":1,"contigN50":97988,"gcCount":"41584","gcPercent":42.5,"numberOfComponentSequences":1,"numberOfContigs":1,"numberOfScaffolds":1,"scaffoldL50":1,"scaffoldN50":97988,"totalNumberOfChromosomes":1,"totalSequenceLength":"97988","totalUngappedLength":"97988"},"currentAccession":"GCA_006863925.1","organism":{"organismName":"Aeromonas phage LAh_9","taxId":2591033},"pairedAccession":"GCF_006863925.1","sourceDatabase":"SOURCE_DATABASE_GENBANK","typeMaterial":{"typeDisplayText":"ICTV species exemplar","typeLabel":"TYPE_ICTV"}}
{"accession":"GCA_006863975.1","annotationInfo":{"name":"Annotation submitted by Pharmacy and Biomedical Sciences, La Trobe University","provider":"Pharmacy and Biomedical Sciences, La Trobe University","releaseDate":"2019-07-07","stats":{"geneCounts":{"proteinCoding":228,"total":228}}},"assemblyInfo":{"assemblyLevel":"Complete Genome","assemblyName":"ASM686397v1","assemblyStatus":"current","assemblyType":"haploid","pairedAssembly":{"accession":"GCF_006863975.1","annotationName":"Annotation submitted by NCBI RefSeq","status":"current"},"releaseDate":"2019-07-02","submitter":"Pharmacy and Biomedical Sciences, La Trobe University"},"assemblyStats":{"contigL50":1,"contigN50":260310,"gcCount":"123606","gcPercent":47.5,"numberOfComponentSequences":1,"numberOfContigs":1,"numberOfScaffolds":1,"scaffoldL50":1,"scaffoldN50":260310,"totalNumberOfChromosomes":1,"totalSequenceLength":"260310","totalUngappedLength":"260310"},"currentAccession":"GCA_006863975.1","organism":{"organismName":"Aeromonas phage LAh10","taxId":2591025},"pairedAccession":"GCF_006863975.1","sourceDatabase":"SOURCE_DATABASE_GENBANK","typeMaterial":{"typeDisplayText":"ICTV species exemplar","typeLabel":"TYPE_ICTV"}}
{"accession":"GCA_006869785.2","annotationInfo":{"name":"Annotation submitted by Laboratory of Molecular Engineering, IBCH RAN","provider":"Laboratory of Molecular Engineering, IBCH RAN","releaseDate":"2019-10-16","stats":{"geneCounts":{"proteinCoding":250,"total":250}}},"assemblyInfo":{"assemblyLevel":"Complete Genome","assemblyMethod":"CLC genomics v. 8.5","assemblyName":"ASM686978v2","assemblyStatus":"current","assemblyType":"haploid","pairedAssembly":{"accession":"GCF_006869785.1","annotationName":"Annotation submitted by NCBI RefSeq","status":"current"},"releaseDate":"2019-10-16","sequencingTech":"Illumina","submitter":"Laboratory of Molecular Engineering, IBCH RAN"},"assemblyStats":{"contigL50":1,"contigN50":166487,"gcCount":"61114","gcPercent":36.5,"numberOfComponentSequences":1,"numberOfContigs":1,"numberOfScaffolds":1,"scaffoldL50":1,"scaffoldN50":166487,"totalNumberOfChromosomes":1,"totalSequenceLength":"166487","totalUngappedLength":"166487"},"currentAccession":"GCA_006869785.2","organism":{"organismName":"Acinetobacter phage AM101","taxId":2178927},"pairedAccession":"GCF_006869785.1","sourceDatabase":"SOURCE_DATABASE_GENBANK","typeMaterial":{"typeDisplayText":"ICTV species exemplar","typeLabel":"TYPE_ICTV"}}
{"accession":"GCA_006964305.1","assemblyInfo":{"assemblyLevel":"Complete Genome","assemblyMethod":"Newbler and Consed v. Unknown","assemblyName":"ASM696430v1","assemblyStatus":"current","assemblyType":"haploid","pairedAssembly":{"accession":"GCF_006964305.1","annotationName":"Annotation submitted by NCBI RefSeq","status":"current"},"releaseDate":"2019-07-05","sequencingTech":"Illumina","submitter":"Center for the Study of Biological Complexity, Virginia Commonwealth University"},"assemblyStats":{"contigL50":1,"contigN50":221431,"gcCount":"118928","gcPercent":53.5,"numberOfComponentSequences":1,"numberOfContigs":1,"numberOfScaffolds":1,"scaffoldL50":1,"scaffoldN50":221431,"totalNumberOfChromosomes":1,"totalSequenceLength":"221431","totalUngappedLength":"221431"},"currentAccession":"GCA_006964305.1","organism":{"organismName":"Achromobacter phage Motura","taxId":2591403},"pairedAccession":"GCF_006964305.1","sourceDatabase":"SOURCE_DATABASE_GENBANK","typeMaterial":{"typeDisplayText":"ICTV species exemplar","typeLabel":"TYPE_ICTV"}}
{"accession":"GCA_006964325.1","annotationInfo":{"name":"Annotation submitted by Institute for Integrative Biology of the Cell, CEA, CNRS, Universite Paris-Sud, Universite Paris-Saclay","provider":"Institute for Integrative Biology of the Cell, CEA, CNRS, Universite Paris-Sud, Universite Paris-Saclay","releaseDate":"2019-07-10","stats":{"geneCounts":{"nonCoding":1,"proteinCoding":80,"total":81}}},"assemblyInfo":{"assemblyLevel":"Complete Genome","assemblyName":"ASM696432v1","assemblyStatus":"current","assemblyType":"haploid","pairedAssembly":{"accession":"GCF_006964325.1","annotationName":"Annotation submitted by NCBI RefSeq","status":"current"},"releaseDate":"2019-07-05","submitter":"Institute for Integrative Biology of the Cell, CEA, CNRS, Universite Paris-Sud, Universite Paris-Saclay"},"assemblyStats":{"contigL50":1,"contigN50":73834,"gcCount":"40560","gcPercent":55.0,"numberOfComponentSequences":1,"numberOfContigs":1,"numberOfScaffolds":1,"scaffoldL50":1,"scaffoldN50":73834,"totalNumberOfChromosomes":1,"totalSequenceLength":"73834","totalUngappedLength":"73834"},"currentAccession":"GCA_006964325.1","organism":{"organismName":"Achromobacter phage vB_AxyP_19-32_Axy04","taxId":2591039},"pairedAccession":"GCF_006964325.1","sourceDatabase":"SOURCE_DATABASE_GENBANK","typeMaterial":{"typeDisplayText":"ICTV species exemplar","typeLabel":"TYPE_ICTV"}}
{"accession":"GCA_006964345.1","annotationInfo":{"name":"Annotation submitted by Institute for Integrative Biology of the Cell, CEA, CNRS, Universite Paris-Sud, Universite Paris-Saclay","provider":"Institute for Integrative Biology of the Cell, CEA, CNRS, Universite Paris-Sud, Universite Paris-Saclay","releaseDate":"2019-07-10","stats":{"geneCounts":{"nonCoding":1,"proteinCoding":55,"total":56}}},"assemblyInfo":{"assemblyLevel":"Complete Genome","assemblyName":"ASM696434v1","assemblyStatus":"current","assemblyType":"haploid","releaseDate":"2019-07-05","submitter":"Institute for Integrative Biology of the Cell, CEA, CNRS, Universite Paris-Sud, Universite Paris-Saclay"},"assemblyStats":{"contigL50":1,"contigN50":45830,"gcCount":"25800","gcPercent":56.5,"numberOfComponentSequences":1,"numberOfContigs":1,"numberOfScaffolds":1,"scaffoldL50":1,"scaffoldN50":45830,"totalNumberOfChromosomes":1,"totalSequenceLength":"45830","totalUngappedLength":"45830"},"currentAccession":"GCA_006964345.1","organism":{"organismName":"Achromobacter phage vB_AxyS_19-32_Axy06","taxId":2591049},"sourceDatabase":"SOURCE_DATABASE_GENBANK"}
{"accession":"GCA_006964365.1","annotationInfo":{"name":"Annotation submitted by Institute for Integrative Biology of the Cell, CEA, CNRS, Universite Paris-Sud, Universite Paris-Saclay","provider":"Institute for Integrative Biology of the Cell, CEA, CNRS, Universite Paris-Sud, Universite Paris-Saclay","releaseDate":"2019-07-10","stats":{"geneCounts":{"proteinCoding":49,"total":49}}},"assemblyInfo":{"assemblyLevel":"Complete Genome","assemblyName":"ASM696436v1","assemblyStatus":"current","assemblyType":"haploid","releaseDate":"2019-07-05","submitter":"Institute for Integrative Biology of the Cell, CEA, CNRS, Universite Paris-Sud, Universite Paris-Saclay"},"assemblyStats":{"contigL50":1,"contigN50":43287,"gcCount":"27843","gcPercent":64.5,"numberOfComponentSequences":1,"numberOfContigs":1,"numberOfScaffolds":1,"scaffoldL50":1,"scaffoldN50":43287,"totalNumberOfChromosomes":1,"totalSequenceLength":"43287","totalUngappedLength":"43287"},"currentAccession":"GCA_006964365.1","organism":{"organismName":"Achromobacter phage vB_AxyP_19-32_Axy09","taxId":2591040},"sourceDatabase":"SOURCE_DATABASE_GENBANK"}
{"accession":"GCA_006964385.1","annotationInfo":{"name":"Annotation submitted by Institute for Integrative Biology of the Cell, CEA, CNRS, Universite Paris-Sud, Universite Paris-Saclay","provider":"Institute for Integrative Biology of the Cell, CEA, CNRS, Universite Paris-Sud, Universite Paris-Saclay","releaseDate":"2019-07-10","stats":{"geneCounts":{"nonCoding":1,"proteinCoding":83,"total":84}}},"assemblyInfo":{"assemblyLevel":"Complete Genome","assemblyName":"ASM696438v1","assemblyStatus":"current","assemblyType":"haploid","pairedAssembly":{"accession":"GCF_006964385.1","annotationName":"Annotation submitted by NCBI RefSeq","status":"current"},"releaseDate":"2019-07-05","submitter":"Institute for Integrative Biology of the Cell, CEA, CNRS, Universite Paris-Sud, Universite Paris-Saclay"},"assemblyStats":{"contigL50":1,"contigN50":73898,"gcCount":"40104","gcPercent":54.5,"numberOfComponentSequences":1,"numberOfContigs":1,"numberOfScaffolds":1,"scaffoldL50":1,"scaffoldN50":73898,"totalNumberOfChromosomes":1,"totalSequenceLength":"73898","totalUngappedLength":"73898"},"currentAccession":"GCA_006964385.1","organism":{"organismName":"Achromobacter phage vB_AxyP_19-32_Axy10","taxId":2591041},"pairedAccession":"GCF_006964385.1","sourceDatabase":"SOURCE_DATABASE_GENBANK","typeMaterial":{"typeDisplayText":"ICTV species exemplar","typeLabel":"TYPE_ICTV"}}
{"accession":"GCA_006964405.1","annotationInfo":{"name":"Annotation submitted by Institute for Integrative Biology of the Cell, CEA, CNRS, Universite Paris-Sud, Universite Paris-Saclay","provider":"Institute for Integrative Biology of the Cell, CEA, CNRS, Universite Paris-Sud, Universite Paris-Saclay","releaseDate":"2019-07-10","stats":{"geneCounts":{"nonCoding":1,"proteinCoding":81,"total":82}}},"assemblyInfo":{"assemblyLevel":"Complete Genome","assemblyName":"ASM696440v1","assemblyStatus":"current","assemblyType":"haploid","pairedAssembly":{"accession":"GCF_006964405.1","annotationName":"Annotation submitted by NCBI RefSeq","status":"current"},"releaseDate":"2019-07-05","submitter":"Institute for Integrative Biology of the Cell, CEA, CNRS, Universite Paris-Sud, Universite Paris-Saclay"},"assemblyStats":{"contigL50":1,"contigN50":73413,"gcCount":"39881","gcPercent":54.5,"numberOfComponentSequences":1,"numberOfContigs":1,"numberOfScaffolds":1,"scaffoldL50":1,"scaffoldN50":73413,"totalNumberOfChromosomes":1,"totalSequenceLength":"73413","totalUngappedLength":"73413"},"currentAccession":"GCA_006964405.1","organism":{"organismName":"Achromobacter phage vB_AxyP_19-32_Axy11","taxId":2591042},"pairedAccession":"GCF_006964405.1","sourceDatabase":"SOURCE_DATABASE_GENBANK","typeMaterial":{"typeDisplayText":"ICTV species exemplar","typeLabel":"TYPE_ICTV"}}
{"accession":"GCA_006964425.1","annotationInfo":{"name":"Annotation submitted by Institute for Integrative Biology of the Cell, CEA, CNRS, Universite Paris-Sud, Universite Paris-Saclay","provider":"Institute for Integrative Biology of the Cell, CEA, CNRS, Universite Paris-Sud, Universite Paris-Saclay","releaseDate":"2019-07-10","stats":{"geneCounts":{"nonCoding":1,"proteinCoding":82,"total":83}}},"assemblyInfo":{"assemblyLevel":"Complete Genome","assemblyName":"ASM696442v1","assemblyStatus":"current","assemblyType":"haploid","pairedAssembly":{"accession":"GCF_006964425.1","annotationName":"Annotation submitted by NCBI RefSeq","status":"current"},"releaseDate":"2019-07-05","submitter":"Institute for Integrative Biology of the Cell, CEA, CNRS, Universite Paris-Sud, Universite Paris-Saclay"},"assemblyStats":{"contigL50":1,"contigN50":74096,"gcCount":"40781","gcPercent":55.0,"numberOfComponentSequences":1,"numberOfContigs":1,"numberOfScaffolds":1,"scaffoldL50":1,"scaffoldN50":74096,"totalNumberOfChromosomes":1,"totalSequenceLength":"74096","totalUngappedLength":"74096"},"currentAccession":"GCA_006964425.1","organism":{"organismName":"Achromobacter phage vB_AxyP_19-32_Axy12","taxId":2591043},"pairedAccession":"GCF_006964425.1","sourceDatabase":"SOURCE_DATABASE_GENBANK","typeMaterial":{"typeDisplayText":"ICTV species exemplar","typeLabel":"TYPE_ICTV"}}
{"accession":"GCA_006964445.1","annotationInfo":{"name":"Annotation submitted by Institute for Integrative Biology of the Cell, CEA, CNRS, Universite Paris-Sud, Universite Paris-Saclay","provider":"Institute for Integrative Biology of the Cell, CEA, CNRS, Universite Paris-Sud, Universite Paris-Saclay","releaseDate":"2019-07-10","stats":{"geneCounts":{"nonCoding":1,"proteinCoding":71,"total":72}}},"assemblyInfo":{"assemblyLevel":"Complete Genome","assemblyName":"ASM696444v1","assemblyStatus":"current","assemblyType":"haploid","releaseDate":"2019-07-05","submitter":"Institute for Integrative Biology of the Cell, CEA, CNRS, Universite Paris-Sud, Universite Paris-Saclay"},"assemblyStats":{"contigL50":1,"contigN50":70103,"gcCount":"39145","gcPercent":56.0,"numberOfComponentSequences":1,"numberOfContigs":1,"numberOfScaffolds":1,"scaffoldL50":1,"scaffoldN50":70103,"totalNumberOfChromosomes":1,"totalSequenceLength":"70103","totalUngappedLength":"70103"},"currentAccession":"GCA_006964445.1","organism":{"organismName":"Achromobacter phage vB_AxyP_19-32_Axy13","taxId":2591044},"sourceDatabase":"SOURCE_DATABASE_GENBANK"}
{"accession":"GCA_006964465.1","annotationInfo":{"name":"Annotation submitted by Institute for Integrative Biology of the Cell, CEA, CNRS, Universite Paris-Sud, Universite Paris-Saclay","provider":"Institute for Integrative Biology of the Cell, CEA, CNRS, Universite Paris-Sud, Universite Paris-Saclay","releaseDate":"2019-07-10","stats":{"geneCounts":{"nonCoding":1,"proteinCoding":60,"total":61}}},"assemblyInfo":{"assemblyLevel":"Complete Genome","assemblyName":"ASM696446v1","assemblyStatus":"current","assemblyType":"haploid","releaseDate":"2019-07-05","submitter":"Institute for Integrative Biology of the Cell, CEA, CNRS, Universite Paris-Sud, Universite Paris-Saclay"},"assemblyStats":{"contigL50":1,"contigN50":46703,"gcCount":"25674","gcPercent":55.0,"numberOfComponentSequences":1,"numberOfContigs":1,"numberOfScaffolds":1,"scaffoldL50":1,"scaffoldN50":46703,"totalNumberOfChromosomes":1,"totalSequenceLength":"46703","totalUngappedLength":"46703"},"currentAccession":"GCA_006964465.1","organism":{"organismName":"Achromobacter phage vB_AxyS_19-32_Axy14","taxId":2591050},"sourceDatabase":"SOURCE_DATABASE_GENBANK"}
{"accession":"GCA_006964485.1","annotationInfo":{"name":"Annotation submitted by Institute for Integrative Biology of the Cell, CEA, CNRS, Universite Paris-Sud, Universite Paris-Saclay","provider":"Institute for Integrative Biology of the Cell, CEA, CNRS, Universite Paris-Sud, Universite Paris-Saclay","releaseDate":"2019-07-10","stats":{"geneCounts":{"nonCoding":1,"proteinCoding":58,"total":59}}},"assemblyInfo":{"assemblyLevel":"Complete Genome","assemblyName":"ASM696448v1","assemblyStatus":"current","assemblyType":"haploid","releaseDate":"2019-07-05","submitter":"Institute for Integrative Biology of the Cell, CEA, CNRS, Universite Paris-Sud, Universite Paris-Saclay"},"assemblyStats":{"contigL50":1,"contigN50":46178,"gcCount":"25955","gcPercent":56.0,"numberOfComponentSequences":1,"numberOfContigs":1,"numberOfScaffolds":1,"scaffoldL50":1,"scaffoldN50":46178,"totalNumberOfChromosomes":1,"totalSequenceLength":"46178","totalUngappedLength":"46178"},"currentAccession":"GCA_006964485.1","organism":{"organismName":"Achromobacter phage vB_AxyS_19-32_Axy16","taxId":2591051},"sourceDatabase":"SOURCE_DATABASE_GENBANK"}
{"accession":"GCA_006964505.1","annotationInfo":{"name":"Annotation submitted by Institute for Integrative Biology of the Cell, CEA, CNRS, Universite Paris-Sud, Universite Paris-Saclay","provider":"Institute for Integrative Biology of the Cell, CEA, CNRS, Universite Paris-Sud, Universite Paris-Saclay","releaseDate":"2019-07-10","stats":{"geneCounts":{"proteinCoding":64,"total":64}}},"assemblyInfo":{"assemblyLevel":"Complete Genome","assemblyName":"ASM696450v1","assemblyStatus":"current","assemblyType":"haploid","releaseDate":"2019-07-05","submitter":"Institute for Integrative Biology of the Cell, CEA, CNRS, Universite Paris-Sud, Universite Paris-Saclay"},"assemblyStats":{"contigL50":1,"contigN50":45500,"gcCount":"25579","gcPercent":56.0,"numberOfComponentSequences":1,"numberOfContigs":1,"numberOfScaffolds":1,"scaffoldL50":1,"scaffoldN50":45500,"totalNumberOfChromosomes":1,"totalSequenceLength":"45500","totalUngappedLength":"45500"},"currentAccession":"GCA_006964505.1","organism":{"organismName":"Achromobacter phage vB_AxyS_19-32_Axy18","taxId":2591052},"sourceDatabase":"SOURCE_DATABASE_GENBANK"}
{"accession":"GCA_006964525.1","annotationInfo":{"name":"Annotation submitted by Institute for Integrative Biology of the Cell, CEA, CNRS, Universite Paris-Sud, Universite Paris-Saclay","provider":"Institute for Integrative Biology of the Cell, CEA, CNRS, Universite Paris-Sud, Universite Paris-Saclay","releaseDate":"2019-07-10","stats":{"geneCounts":{"proteinCoding":65,"total":65}}},"assemblyInfo":{"assemblyLevel":"Complete Genome","assemblyName":"ASM696452v1","assemblyStatus":"current","assemblyType":"haploid","releaseDate":"2019-07-05","submitter":"Institute for Integrative Biology of the Cell, CEA, CNRS, Universite Paris-Sud, Universite Paris-Saclay"},"assemblyStats":{"contigL50":1,"contigN50":46036,"gcCount":"25801","gcPercent":56.0,"numberOfComponentSequences":1,"numberOfContigs":1,"numberOfScaffolds":1,"scaffoldL50":1,"scaffoldN50":46036,"totalNumberOfChromosomes":1,"totalSequenceLength":"46036","totalUngappedLength":"46036"},"currentAccession":"GCA_006964525.1","organism":{"organismName":"Achromobacter phage vB_AxyS_19-32_Axy19","taxId":2591053},"sourceDatabase":"SOURCE_DATABASE_GENBANK"}
{"accession":"GCA_006964545.1","annotationInfo":{"name":"Annotation submitted by Institute for Integrative Biology of the Cell, CEA, CNRS, Universite Paris-Sud, Universite Paris-Saclay","provider":"Institute for Integrative Biology of the Cell, CEA, CNRS, Universite Paris-Sud, Universite Paris-Saclay","releaseDate":"2019-07-10","stats":{"geneCounts":{"proteinCoding":66,"total":66}}},"assemblyInfo":{"assemblyLevel":"Complete Genome","assemblyName":"ASM696454v1","assemblyStatus":"current","assemblyType":"haploid","releaseDate":"2019-07-05","submitter":"Institute for Integrative Biology of the Cell, CEA, CNRS, Universite Paris-Sud, Universite Paris-Saclay"},"assemblyStats":{"contigL50":1,"contigN50":46352,"gcCount":"26021","gcPercent":56.0,"numberOfComponentSequences":1,"numberOfContigs":1,"numberOfScaffolds":1,"scaffoldL50":1,"scaffoldN50":46352,"totalNumberOfChromosomes":1,"totalSequenceLength":"46352","totalUngappedLength":"46352"},"currentAccession":"GCA_006964545.1","organism":{"organismName":"Achromobacter phage vB_AxyS_19-32_Axy20","taxId":2591054},"sourceDatabase":"SOURCE_DATABASE_GENBANK"}
{"accession":"GCA_006964565.1","annotationInfo":{"name":"Annotation submitted by Institute for Integrative Biology of the Cell, CEA, CNRS, Universite Paris-Sud, Universite Paris-Saclay","provider":"Institute for Integrative Biology of the Cell, CEA, CNRS, Universite Paris-Sud, Universite Paris-Saclay","releaseDate":"2019-07-10","stats":{"geneCounts":{"proteinCoding":49,"total":49}}},"assemblyInfo":{"assemblyLevel":"Complete Genome","assemblyName":"ASM696456v1","assemblyStatus":"current","assemblyType":"haploid","releaseDate":"2019-07-05","submitter":"Institute for Integrative Biology of the Cell, CEA, CNRS, Universite Paris-Sud, Universite Paris-Saclay"},"assemblyStats":{"contigL50":1,"contigN50":43049,"gcCount":"27691","gcPercent":64.5,"numberOfComponentSequences":1,"numberOfContigs":1,"numberOfScaffolds":1,"scaffoldL50":1,"scaffoldN50":43049,"totalNumberOfChromosomes":1,"totalSequenceLength":"43049","totalUngappedLength":"43049"},"currentAccession":"GCA_006964565.1","organism":{"organismName":"Achromobacter phage vB_AxyP_19-32_Axy21","taxId":2591045},"sourceDatabase":"SOURCE_DATABASE_GENBANK"}
{"accession":"GCA_006964585.1","annotationInfo":{"name":"Annotation submitted by Institute for Integrative Biology of the Cell, CEA, CNRS, Universite Paris-Sud, Universite Paris-Saclay","provider":"Institute for Integrative Biology of the Cell, CEA, CNRS, Universite Paris-Sud, Universite Paris-Saclay","releaseDate":"2019-07-10","stats":{"geneCounts":{"nonCoding":1,"proteinCoding":78,"total":79}}},"assemblyInfo":{"assemblyLevel":"Complete Genome","assemblyName":"ASM696458v1","assemblyStatus":"current","assemblyType":"haploid","releaseDate":"2019-07-05","submitter":"Institute for Integrative Biology of the Cell, CEA, CNRS, Universite Paris-Sud, Universite Paris-Saclay"},"assemblyStats":{"contigL50":1,"contigN50":71710,"gcCount":"38991","gcPercent":54.5,"numberOfComponentSequences":1,"numberOfContigs":1,"numberOfScaffolds":1,"scaffoldL50":1,"scaffoldN50":71710,"totalNumberOfChromosomes":1,"totalSequenceLength":"71710","totalUngappedLength":"71710"},"currentAccession":"GCA_006964585.1","organism":{"organismName":"Achromobacter phage vB_AxyP_19-32_Axy22","taxId":2591046},"sourceDatabase":"SOURCE_DATABASE_GENBANK"}
{"accession":"GCA_006964605.1","annotationInfo":{"name":"Annotation submitted by Institute for Integrative Biology of the Cell, CEA, CNRS, Universite Paris-Sud, Universite Paris-Saclay","provider":"Institute for Integrative Biology of the Cell, CEA, CNRS, Universite Paris-Sud, Universite Paris-Saclay","releaseDate":"2019-07-10","stats":{"geneCounts":{"proteinCoding":50,"total":50}}},"assemblyInfo":{"assemblyLevel":"Complete Genome","assemblyName":"ASM696460v1","assemblyStatus":"current","assemblyType":"haploid","releaseDate":"2019-07-05","submitter":"Institute for Integrative Biology of the Cell, CEA, CNRS, Universite Paris-Sud, Universite Paris-Saclay"},"assemblyStats":{"contigL50":1,"contigN50":43773,"gcCount":"28238","gcPercent":64.5,"numberOfComponentSequences":1,"numberOfContigs":1,"numberOfScaffolds":1,"scaffoldL50":1,"scaffoldN50":43773,"totalNumberOfChromosomes":1,"totalSequenceLength":"43773","totalUngappedLength":"43773"},"currentAccession":"GCA_006964605.1","organism":{"organismName":"Achromobacter phage vB_AxyP_19-32_Axy23","taxId":2591047},"sourceDatabase":"SOURCE_DATABASE_GENBANK"}
{"accession":"GCA_006964625.1","annotationInfo":{"name":"Annotation submitted by Institute for Integrative Biology of the Cell, CEA, CNRS, Universite Paris-Sud, Universite Paris-Saclay","provider":"Institute for Integrative Biology of the Cell, CEA, CNRS, Universite Paris-Sud, Universite Paris-Saclay","releaseDate":"2019-07-10","stats":{"geneCounts":{"nonCoding":1,"proteinCoding":82,"total":83}}},"assemblyInfo":{"assemblyLevel":"Complete Genome","assemblyName":"ASM696462v1","assemblyStatus":"current","assemblyType":"haploid","pairedAssembly":{"accession":"GCF_006964625.1","annotationName":"Annotation submitted by NCBI RefSeq","status":"current"},"releaseDate":"2019-07-05","submitter":"Institute for Integrative Biology of the Cell, CEA, CNRS, Universite Paris-Sud, Universite Paris-Saclay"},"assemblyStats":{"contigL50":1,"contigN50":74744,"gcCount":"41048","gcPercent":55.0,"numberOfComponentSequences":1,"numberOfContigs":1,"numberOfScaffolds":1,"scaffoldL50":1,"scaffoldN50":74744,"totalNumberOfChromosomes":1,"totalSequenceLength":"74744","totalUngappedLength":"74744"},"currentAccession":"GCA_006964625.1","organism":{"organismName":"Achromobacter phage vB_AxyP_19-32_Axy24","taxId":2591048},"pairedAccession":"GCF_006964625.1","sourceDatabase":"SOURCE_DATABASE_GENBANK","typeMaterial":{"typeDisplayText":"ICTV species exemplar","typeLabel":"TYPE_ICTV"}}
{"accession":"GCA_007051145.1","annotationInfo":{"name":"Annotation submitted by Life Science Department, Yunnan Institute of Microbiology, Yunnan University","provider":"Life Science Department, Yunnan Institute of Microbiology, Yunnan University","releaseDate":"2019-07-15","stats":{"geneCounts":{"proteinCoding":74,"total":74}}},"assemblyInfo":{"assemblyLevel":"Complete Genome","assemblyMethod":"SOAP denote v. v2.04","assemblyName":"ASM705114v1","assemblyStatus":"current","assemblyType":"haploid","pairedAssembly":{"accession":"GCF_007051145.1","annotationName":"Annotation submitted by NCBI RefSeq","status":"current"},"releaseDate":"2019-07-10","sequencingTech":"Illumina","submitter":"Life Science Department, Yunnan Institute of Microbiology, Yunnan University"},"assemblyStats":{"contigL50":1,"contigN50":42249,"gcCount":"23654","gcPercent":56.0,"numberOfComponentSequences":1,"numberOfContigs":1,"numberOfScaffolds":1,"scaffoldL50":1,"scaffoldN50":42249,"totalNumberOfChromosomes":1,"totalSequenceLength":"42249","totalUngappedLength":"42249"},"currentAccession":"GCA_007051145.1","organism":{"organismName":"Aeromonas phage 4_D05","taxId":2588099},"pairedAccession":"GCF_007051145.1","sourceDatabase":"SOURCE_DATABASE_GENBANK","typeMaterial":{"typeDisplayText":"ICTV species exemplar","typeLabel":"TYPE_ICTV"}}
{"accession":"GCA_007051165.2","annotationInfo":{"name":"Annotation submitted by College of Fisheries, Guru Angad Dev Veterinary & Animal Sciences University","provider":"College of Fisheries, Guru Angad Dev Veterinary & Animal Sciences University","releaseDate":"2020-01-06","stats":{"geneCounts":{"nonCoding":2,"proteinCoding":247,"total":249}}},"assemblyInfo":{"assemblyLevel":"Complete Genome","assemblyMethod":"SPAdes v. 3.7.1","assemblyName":"ASM705116v2","assemblyStatus":"current","assemblyType":"haploid","pairedAssembly":{"accession":"GCF_007051165.1","annotationName":"Annotation submitted by NCBI RefSeq","status":"current"},"releaseDate":"2020-01-06","sequencingTech":"Illumina","submitter":"College of Fisheries, Guru Angad Dev Veterinary & Animal Sciences University"},"assemblyStats":{"contigL50":1,"contigN50":237367,"gcCount":"92080","gcPercent":39.0,"numberOfComponentSequences":1,"numberOfContigs":1,"numberOfScaffolds":1,"scaffoldL50":1,"scaffoldN50":237367,"totalNumberOfChromosomes":1,"totalSequenceLength":"237367","totalUngappedLength":"237367"},"currentAccession":"GCA_007051165.2","organism":{"organismName":"Aeromonas phage PS1","taxId":2591406},"pairedAccession":"GCF_007051165.1","sourceDatabase":"SOURCE_DATABASE_GENBANK","typeMaterial":{"typeDisplayText":"ICTV species exemplar","typeLabel":"TYPE_ICTV"}}
{"accession":"GCA_007051185.2","annotationInfo":{"name":"Annotation submitted by College of Fisheries, Guru Angad Dev Veterinary & Animal Sciences University","provider":"College of Fisheries, Guru Angad Dev Veterinary & Animal Sciences University","releaseDate":"2020-08-19","stats":{"geneCounts":{"nonCoding":3,"proteinCoding":267,"total":270}}},"assemblyInfo":{"assemblyLevel":"Chromosome","assemblyMethod":"SPAdes v. 3.7.1","assemblyName":"ASM705118v2","assemblyStatus":"current","assemblyType":"haploid","pairedAssembly":{"accession":"GCF_007051185.1","annotationName":"Annotation submitted by NCBI RefSeq","status":"current"},"releaseDate":"2020-07-23","sequencingTech":"Illumina","submitter":"College of Fisheries, Guru Angad Dev Veterinary & Animal Sciences University"},"assemblyStats":{"contigL50":1,"contigN50":252935,"gcCount":"124682","gcPercent":47.5,"numberOfComponentSequences":1,"numberOfContigs":2,"numberOfScaffolds":1,"scaffoldL50":1,"scaffoldN50":262372,"totalNumberOfChromosomes":1,"totalSequenceLength":"262372","totalUngappedLength":"262362"},"currentAccession":"GCA_007051185.2","organism":{"organismName":"Aeromonas phage D3","taxId":2593327},"pairedAccession":"GCF_007051185.1","sourceDatabase":"SOURCE_DATABASE_GENBANK","typeMaterial":{"typeDisplayText":"ICTV species exemplar","typeLabel":"TYPE_ICTV"}}
{"accession":"GCA_007051205.2","annotationInfo":{"name":"Annotation submitted by College of Fisheries, Guru Angad Dev Veterinary & Animal Sciences University","provider":"College of Fisheries, Guru Angad Dev Veterinary & Animal Sciences University","releaseDate":"2020-08-19","stats":{"geneCounts":{"nonCoding":3,"proteinCoding":267,"total":270}}},"assemblyInfo":{"assemblyLevel":"Complete Genome","assemblyMethod":"SPAdes v. 3.7.1","assemblyName":"ASM705120v2","assemblyStatus":"current","assemblyType":"haploid","pairedAssembly":{"accession":"GCF_007051205.1","annotationName":"Annotation submitted by NCBI RefSeq","status":"current"},"releaseDate":"2020-08-19","sequencingTech":"Illumina","submitter":"College of Fisheries, Guru Angad Dev Veterinary & Animal Sciences University"},"assemblyStats":{"contigL50":1,"contigN50":259831,"gcCount":"123688","gcPercent":47.5,"numberOfComponentSequences":1,"numberOfContigs":1,"numberOfScaffolds":1,"scaffoldL50":1,"scaffoldN50":259831,"totalNumberOfChromosomes":1,"totalSequenceLength":"259831","totalUngappedLength":"259831"},"currentAccession":"GCA_007051205.2","organism":{"organismName":"Aeromonas phage D6","taxId":2593322},"pairedAccession":"GCF_007051205.1","sourceDatabase":"SOURCE_DATABASE_GENBANK","typeMaterial":{"typeDisplayText":"ICTV species exemplar","typeLabel":"TYPE_ICTV"}}
{"accession":"GCA_008215005.1","annotationInfo":{"name":"Annotation submitted by Life Science Department, Yunnan Institute of Microbiology, Yunnan University","provider":"Life Science Department, Yunnan Institute of Microbiology, Yunnan University","releaseDate":"2019-08-25","stats":{"geneCounts":{"proteinCoding":211,"total":211}}},"assemblyInfo":{"assemblyLevel":"Complete Genome","assemblyMethod":"SOAP denovo v. 2.04","assemblyName":"ASM821500v1","assemblyStatus":"current","assemblyType":"haploid","pairedAssembly":{"accession":"GCF_008215005.1","annotationName":"Annotation submitted by NCBI RefSeq","status":"current"},"releaseDate":"2019-08-20","sequencingTech":"Illumina","submitter":"Life Science Department, Yunnan Institute of Microbiology, Yunnan University"},"assemblyStats":{"contigL50":1,"contigN50":115893,"gcCount":"41209","gcPercent":35.5,"numberOfComponentSequences":1,"numberOfContigs":1,"numberOfScaffolds":1,"scaffoldL50":1,"scaffoldN50":115893,"totalNumberOfChromosomes":1,"totalSequenceLength":"115893","totalUngappedLength":"115893"},"currentAccession":"GCA_008215005.1","organism":{"organismName":"Aeromonas phage 2L372X","taxId":2588515},"pairedAccession":"GCF_008215005.1","sourceDatabase":"SOURCE_DATABASE_GENBANK","typeMaterial":{"typeDisplayText":"ICTV species exemplar","typeLabel":"TYPE_ICTV"}}
{"accession":"GCA_008215065.1","annotationInfo":{"name":"Annotation submitted by Life Science Department, Yunnan Institute of Microbiology, Yunnan University","provider":"Life Science Department, Yunnan Institute of Microbiology, Yunnan University","releaseDate":"2019-08-25","stats":{"geneCounts":{"nonCoding":1,"proteinCoding":251,"total":252}}},"assemblyInfo":{"assemblyLevel":"Complete Genome","assemblyMethod":"SOAP denovo v. 2.04","assemblyName":"ASM821506v1","assemblyStatus":"current","assemblyType":"haploid","pairedAssembly":{"accession":"GCF_008215065.1","annotationName":"Annotation submitted by NCBI RefSeq","status":"current"},"releaseDate":"2019-08-20","sequencingTech":"Illumina","submitter":"Life Science Department, Yunnan Institute of Microbiology, Yunnan University"},"assemblyStats":{"contigL50":1,"contigN50":138690,"gcCount":"48627","gcPercent":35.0,"numberOfComponentSequences":1,"numberOfContigs":1,"numberOfScaffolds":1,"scaffoldL50":1,"scaffoldN50":138690,"totalNumberOfChromosomes":1,"totalSequenceLength":"138690","totalUngappedLength":"138690"},"currentAccession":"GCA_008215065.1","organism":{"organismName":"Aeromonas phage 4L372D","taxId":2588518},"pairedAccession":"GCF_008215065.1","sourceDatabase":"SOURCE_DATABASE_GENBANK","typeMaterial":{"typeDisplayText":"ICTV species exemplar","typeLabel":"TYPE_ICTV"}}
{"accession":"GCA_008215125.1","annotationInfo":{"name":"Annotation submitted by Life Science Department, Yunnan Institute of Microbiology, Yunnan University","provider":"Life Science Department, Yunnan Institute of Microbiology, Yunnan University","releaseDate":"2019-08-25","stats":{"geneCounts":{"proteinCoding":221,"total":221}}},"assemblyInfo":{"assemblyLevel":"Complete Genome","assemblyMethod":"SOAP denovo v. 2.04","assemblyName":"ASM821512v1","assemblyStatus":"current","assemblyType":"haploid","pairedAssembly":{"accession":"GCF_008215125.1","annotationName":"Annotation submitted by NCBI RefSeq","status":"current"},"releaseDate":"2019-08-20","sequencingTech":"Illumina","submitter":"Life Science Department, Yunnan Institute of Microbiology, Yunnan University"},"assemblyStats":{"contigL50":1,"contigN50":124279,"gcCount":"44298","gcPercent":35.5,"numberOfComponentSequences":1,"numberOfContigs":1,"numberOfScaffolds":1,"scaffoldL50":1,"scaffoldN50":124279,"totalNumberOfChromosomes":1,"totalSequenceLength":"124279","totalUngappedLength":"124279"},"currentAccession":"GCA_008215125.1","organism":{"organismName":"Aeromonas phage 4L372XY","taxId":2588520},"pairedAccession":"GCF_008215125.1","sourceDatabase":"SOURCE_DATABASE_GENBANK","typeMaterial":{"typeDisplayText":"ICTV species exemplar","typeLabel":"TYPE_ICTV"}}
{"accession":"GCA_008215145.1","annotationInfo":{"name":"Annotation submitted by Life Science Department, Yunnan Institute of Microbiology, Yunnan University","provider":"Life Science Department, Yunnan Institute of Microbiology, Yunnan University","releaseDate":"2019-08-25","stats":{"geneCounts":{"proteinCoding":62,"total":62}}},"assemblyInfo":{"assemblyLevel":"Complete Genome","assemblyMethod":"SOAP denovo v. 2.04","assemblyName":"ASM821514v1","assemblyStatus":"current","assemblyType":"haploid","releaseDate":"2019-08-20","sequencingTech":"Illumina","submitter":"Life Science Department, Yunnan Institute of Microbiology, Yunnan University"},"assemblyStats":{"contigL50":1,"contigN50":41963,"gcCount":"21943","gcPercent":52.5,"numberOfComponentSequences":1,"numberOfContigs":1,"numberOfScaffolds":1,"scaffoldL50":1,"scaffoldN50":41963,"totalNumberOfChromosomes":1,"totalSequenceLength":"41963","totalUngappedLength":"41963"},"currentAccession":"GCA_008215145.1","organism":{"organismName":"Aeromonas phage 4_4512","taxId":2588516},"sourceDatabase":"SOURCE_DATABASE_GENBANK"}
{"accession":"GCA_008215185.1","annotationInfo":{"name":"Annotation submitted by Life Science Department, Yunnan Institute of Microbiology, Yunnan University","provider":"Life Science Department, Yunnan Institute of Microbiology, Yunnan University","releaseDate":"2019-08-25","stats":{"geneCounts":{"nonCoding":20,"proteinCoding":154,"total":174}}},"assemblyInfo":{"assemblyLevel":"Complete Genome","assemblyMethod":"SOAP denovo v. 2.04","assemblyName":"ASM821518v1","assemblyStatus":"current","assemblyType":"haploid","pairedAssembly":{"accession":"GCF_008215185.1","annotationName":"Annotation submitted by NCBI RefSeq","status":"current"},"releaseDate":"2019-08-20","sequencingTech":"Illumina","submitter":"Life Science Department, Yunnan Institute of Microbiology, Yunnan University"},"assemblyStats":{"contigL50":1,"contigN50":102915,"gcCount":"43714","gcPercent":42.5,"numberOfComponentSequences":1,"numberOfContigs":1,"numberOfScaffolds":1,"scaffoldL50":1,"scaffoldN50":102915,"totalNumberOfChromosomes":1,"totalSequenceLength":"102915","totalUngappedLength":"102915"},"currentAccession":"GCA_008215185.1","organism":{"organismName":"Aeromonas phage 4_4572","taxId":2588517},"pairedAccession":"GCF_008215185.1","sourceDatabase":"SOURCE_DATABASE_GENBANK","typeMaterial":{"typeDisplayText":"ICTV species exemplar","typeLabel":"TYPE_ICTV"}}
{"accession":"GCA_008605805.1","annotationInfo":{"name":"Annotation submitted by Laboratory of Molecular Bioengineering, IBCH","provider":"Laboratory of Molecular Bioengineering, IBCH","releaseDate":"2019-09-18","stats":{"geneCounts":{"proteinCoding":176,"total":176}}},"assemblyInfo":{"assemblyLevel":"Complete Genome","assemblyMethod":"CLC Genomics v. 8.5; SPAdes v. 3.13","assemblyName":"ASM860580v1","assemblyStatus":"current","assemblyType":"haploid","bioprojectAccession":"PRJNA562545","bioprojectLineage":[{"bioprojects":[{"accession":"PRJNA562545","title":"Acinetobacter phage BS46"}]}],"biosample":{"accession":"SAMN12643920","attributes":[{"name":"isolate","value":"Phage BS46 genome"},{"name":"lab_host","value":"Acinetobacter baumannii strain AC54"},{"name":"collection_date","value":"1991"},{"name":"geo_loc_name","value":"United Kingdom"},{"name":"collected_by","value":"JS Soothill"},{"name":"isolation_source","value":"sewage"},{"name":"host","value":"Acinetobacter baumannii AC54"}],"bioprojects":[{"accession":"PRJNA562545"}],"description":{"organism":{"organismName":"Acinetobacter phage BS46","taxId":2606591},"title":"Viral sample from Acinetobacter phage BS46"},"lastUpdated":"2019-09-06T11:08:18.234","models":["Viral"],"owner":{"contacts":[{}],"name":"IBCH RAN"},"package":"Virus.1.0","publicationDate":"2019-08-27T00:00:00.000","sampleIds":[{"label":"Sample name","value":"Acinetobacter phage BS46"},{"db":"SRA","value":"SRS5314425"}],"status":{"status":"live","when":"2019-08-28T11:25:16.799"},"submissionDate":"2019-08-27T16:48:06.676"},"releaseDate":"2019-09-13","sequencingTech":"Illumina","submitter":"Laboratory of Molecular Bioengineering, IBCH"},"assemblyStats":{"contigL50":1,"contigN50":94068,"gcCount":"31469","gcPercent":33.5,"numberOfComponentSequences":1,"numberOfContigs":1,"numberOfScaffolds":1,"scaffoldL50":1,"scaffoldN50":94068,"totalNumberOfChromosomes":1,"totalSequenceLength":"94068","totalUngappedLength":"94068"},"currentAccession":"GCA_008605805.1","organism":{"organismName":"Acinetobacter phage BS46","taxId":2606591},"sourceDatabase":"SOURCE_DATABASE_GENBANK"}
{"accession":"GCA_008632515.1","annotationInfo":{"name":"Annotation submitted by College of Fisheries, Guru Angad Dev Veterinary & Animal Sciences University","provider":"College of Fisheries, Guru Angad Dev Veterinary & Animal Sciences University","releaseDate":"2019-09-18","stats":{"geneCounts":{"nonCoding":4,"proteinCoding":271,"total":275}}},"assemblyInfo":{"assemblyLevel":"Chromosome","assemblyMethod":"SPAdes v. 3.7.1","assemblyName":"ASM863251v1","assemblyStatus":"current","assemblyType":"haploid","releaseDate":"2019-09-13","sequencingTech":"Illumina","submitter":"College of Fisheries, Guru Angad Dev Veterinary & Animal Sciences University"},"assemblyStats":{"contigL50":2,"contigN50":92688,"gcCount":"123851","gcPercent":47.5,"numberOfComponentSequences":1,"numberOfContigs":4,"numberOfScaffolds":1,"scaffoldL50":1,"scaffoldN50":260857,"totalNumberOfChromosomes":1,"totalSequenceLength":"260857","totalUngappedLength":"260652"},"currentAccession":"GCA_008632515.1","organism":{"organismName":"Aeromonas phage D9","taxId":2599404},"sourceDatabase":"SOURCE_DATABASE_GENBANK"}
{"accession":"GCA_008801055.1","annotationInfo":{"name":"Annotation submitted by Chemical Engineering, Faculty of Engineering of University of Porto","provider":"Chemical Engineering, Faculty of Engineering of University of Porto","releaseDate":"2019-09-30","stats":{"geneCounts":{"nonCoding":1,"proteinCoding":127,"total":128}}},"assemblyInfo":{"assemblyLevel":"Complete Genome","assemblyMethod":"SPAdes v. 3.11.1","assemblyName":"ASM880105v1","assemblyStatus":"current","assemblyType":"haploid","atypical":{"isAtypical":true,"warnings":["chimeric"]},"genomeNotes":["chimeric"],"releaseDate":"2018-09-28","sequencingTech":"Illumina","submitter":"Chemical Engineering, Faculty of Engineering of University of Porto"},"assemblyStats":{"contigL50":1,"contigN50":95343,"gcCount":"52473","gcPercent":55.0,"numberOfComponentSequences":1,"numberOfContigs":1,"numberOfScaffolds":1,"scaffoldL50":1,"scaffoldN50":95343,"totalNumberOfChromosomes":1,"totalSequenceLength":"95343","totalUngappedLength":"95343"},"currentAccession":"GCA_008801055.1","organism":{"organismName":"Achromobacter phage vB_Ade_ART","taxId":2292880},"sourceDatabase":"SOURCE_DATABASE_GENBANK"}
{"accession":"GCA_008823085.1","annotationInfo":{"name":"Annotation submitted by Laboratory of Cell Signaling Regulation, Moscow Institute of Physics and Technology (State University)","provider":"Laboratory of Cell Signaling Regulation, Moscow Institute of Physics and Technology (State University)","releaseDate":"2019-10-02","stats":{"geneCounts":{"proteinCoding":50,"total":50}}},"assemblyInfo":{"assemblyLevel":"Complete Genome","assemblyName":"ASM882308v1","assemblyStatus":"current","assemblyType":"haploid","releaseDate":"2019-01-08","submitter":"Laboratory of Cell Signaling Regulation, Moscow Institute of Physics and Technology (State University)"},"assemblyStats":{"contigL50":1,"contigN50":41476,"gcCount":"16275","gcPercent":39.0,"numberOfComponentSequences":1,"numberOfContigs":1,"numberOfScaffolds":1,"scaffoldL50":1,"scaffoldN50":41476,"totalNumberOfChromosomes":1,"totalSequenceLength":"41476","totalUngappedLength":"41476"},"currentAccession":"GCA_008823085.1","organism":{"organismName":"Acinetobacter phage vB_AbaP_APK2","taxId":2500561},"sourceDatabase":"SOURCE_DATABASE_GENBANK"}
{"accession":"GCA_008823105.1","annotationInfo":{"name":"Annotation submitted by Laboratory of Cell Signaling Regulation, Moscow Institute of Physics and Technology (State University)","provider":"Laboratory of Cell Signaling Regulation, Moscow Institute of Physics and Technology (State University)","releaseDate":"2019-10-02","stats":{"geneCounts":{"proteinCoding":50,"total":50}}},"assemblyInfo":{"assemblyLevel":"Complete Genome","assemblyMethod":"SPAdes v. 3.13.0","assemblyName":"ASM882310v1","assemblyStatus":"current","assemblyType":"haploid","releaseDate":"2019-01-08","sequencingTech":"Illumina","submitter":"Laboratory of Cell Signaling Regulation, Moscow Institute of Physics and Technology (State University)"},"assemblyStats":{"contigL50":1,"contigN50":41426,"gcCount":"16313","gcPercent":39.5,"numberOfComponentSequences":1,"numberOfContigs":1,"numberOfScaffolds":1,"scaffoldL50":1,"scaffoldN50":41426,"totalNumberOfChromosomes":1,"totalSequenceLength":"41426","totalUngappedLength":"41426"},"currentAccession":"GCA_008823105.1","organism":{"organismName":"Acinetobacter phage vB_AbaP_APK2-2","taxId":2500562},"sourceDatabase":"SOURCE_DATABASE_GENBANK"}
{"accession":"GCA_008823125.1","annotationInfo":{"name":"Annotation submitted by Laboratory of Cell Signaling Regulation, Moscow Institute of Physics and Technology (State University)","provider":"Laboratory of Cell Signaling Regulation, Moscow Institute of Physics and Technology (State University)","releaseDate":"2020-08-11","stats":{"geneCounts":{"proteinCoding":50,"total":50}}},"assemblyInfo":{"assemblyLevel":"Complete Genome","assemblyName":"ASM882312v1","assemblyStatus":"current","assemblyType":"haploid","releaseDate":"2019-01-08","submitter":"Laboratory of Cell Signaling Regulation, Moscow Institute of Physics and Technology (State University)"},"assemblyStats":{"contigL50":1,"contigN50":41668,"gcCount":"16407","gcPercent":39.5,"numberOfComponentSequences":1,"numberOfContigs":1,"numberOfScaffolds":1,"scaffoldL50":1,"scaffoldN50":41668,"totalNumberOfChromosomes":1,"totalSequenceLength":"41668","totalUngappedLength":"41668"},"currentAccession":"GCA_008823125.1","organism":{"organismName":"Acinetobacter phage vB_AbaP_APK93","taxId":2762027},"sourceDatabase":"SOURCE_DATABASE_GENBANK"}
{"accession":"GCA_008823145.1","annotationInfo":{"name":"Annotation submitted by Laboratory of Cell Signaling Regulation, Moscow Institute of Physics and Technology (State University)","provider":"Laboratory of Cell Signaling Regulation, Moscow Institute of Physics and Technology (State University)","releaseDate":"2019-10-02","stats":{"geneCounts":{"proteinCoding":52,"total":52}}},"assemblyInfo":{"assemblyLevel":"Complete Genome","assemblyMethod":"SPAdes v. 3.13.0","assemblyName":"ASM882314v1","assemblyStatus":"current","assemblyType":"haploid","releaseDate":"2019-01-08","sequencingTech":"Illumina","submitter":"Laboratory of Cell Signaling Regulation, Moscow Institute of Physics and Technology (State University)"},"assemblyStats":{"contigL50":1,"contigN50":41142,"gcCount":"16174","gcPercent":39.5,"numberOfComponentSequences":1,"numberOfContigs":1,"numberOfScaffolds":1,"scaffoldL50":1,"scaffoldN50":41142,"totalNumberOfChromosomes":1,"totalSequenceLength":"41142","totalUngappedLength":"41142"},"currentAccession":"GCA_008823145.1","organism":{"organismName":"Acinetobacter phage vB_AbaP_APK32","taxId":2500563},"sourceDatabase":"SOURCE_DATABASE_GENBANK"}
{"accession":"GCA_008823165.1","annotationInfo":{"name":"Annotation submitted by Laboratory of Cell Signaling Regulation, Moscow Institute of Physics and Technology (State University)","provider":"Laboratory of Cell Signaling Regulation, Moscow Institute of Physics and Technology (State University)","releaseDate":"2019-10-02","stats":{"geneCounts":{"proteinCoding":51,"total":51}}},"assemblyInfo":{"assemblyLevel":"Complete Genome","assemblyMethod":"SPAdes v. 3.13.0","assemblyName":"ASM882316v1","assemblyStatus":"current","assemblyType":"haploid","releaseDate":"2019-01-08","sequencingTech":"Illumina","submitter":"Laboratory of Cell Signaling Regulation, Moscow Institute of Physics and Technology (State University)"},"assemblyStats":{"contigL50":1,"contigN50":41981,"gcCount":"16438","gcPercent":39.0,"numberOfComponentSequences":1,"numberOfContigs":1,"numberOfScaffolds":1,"scaffoldL50":1,"scaffoldN50":41981,"totalNumberOfChromosomes":1,"totalSequenceLength":"41981","totalUngappedLength":"41981"},"currentAccession":"GCA_008823165.1","organism":{"organismName":"Acinetobacter phage vB_AbaP_APK37","taxId":2500564},"sourceDatabase":"SOURCE_DATABASE_GENBANK"}
{"accession":"GCA_008946305.1","assemblyInfo":{"assemblyLevel":"Complete Genome","assemblyMethod":"Newbler v. 3.0","assemblyName":"ASM894630v1","assemblyStatus":"current","assemblyType":"haploid","pairedAssembly":{"accession":"GCF_008946305.1","annotationName":"Annotation submitted by NCBI RefSeq","status":"current"},"releaseDate":"2019-10-04","sequencingTech":"Illumina","submitter":"State Key Laboratory of Pathogen and Biosecurity, Beijing Institute of Microbiology and Epidemiology"},"assemblyStats":{"contigL50":1,"contigN50":60975,"gcCount":"37817","gcPercent":62.0,"numberOfComponentSequences":1,"numberOfContigs":1,"numberOfScaffolds":1,"scaffoldL50":1,"scaffoldN50":60975,"totalNumberOfChromosomes":1,"totalSequenceLength":"60975","totalUngappedLength":"60975"},"currentAccession":"GCA_008946305.1","organism":{"organismName":"Aeromonas phage vB_AhyS-A18P4","taxId":2608321},"pairedAccession":"GCF_008946305.1","sourceDatabase":"SOURCE_DATABASE_GENBANK","typeMaterial":{"typeDisplayText":"ICTV species exemplar","typeLabel":"TYPE_ICTV"}}
{"accession":"GCA_008952145.1","annotationInfo":{"name":"Annotation submitted by Life Science Department, Yunnan Institute of Microbiology, Yunnan University","provider":"Life Science Department, Yunnan Institute of Microbiology, Yunnan University","releaseDate":"2019-10-09","stats":{"geneCounts":{"nonCoding":3,"proteinCoding":82,"total":85}}},"assemblyInfo":{"assemblyLevel":"Complete Genome","assemblyMethod":"SOAPdenovo v. 2.04","assemblyName":"ASM895214v1","assemblyStatus":"current","assemblyType":"haploid","releaseDate":"2019-10-04","sequencingTech":"Illumina","submitter":"Life Science Department, Yunnan Institute of Microbiology, Yunnan University"},"assemblyStats":{"contigL50":1,"contigN50":45698,"gcCount":"22275","gcPercent":48.5,"numberOfComponentSequences":1,"numberOfContigs":1,"numberOfScaffolds":1,"scaffoldL50":1,"scaffoldN50":45698,"totalNumberOfChromosomes":1,"totalSequenceLength":"45698","totalUngappedLength":"45698"},"currentAccession":"GCA_008952145.1","organism":{"organismName":"Aeromonas phage 4_L372X","taxId":2588519},"sourceDatabase":"SOURCE_DATABASE_GENBANK"}
{"accession":"GCA_008952165.1","annotationInfo":{"name":"Annotation submitted by School of Life Science and Biotechnology, Dalian University of Technology","provider":"School of Life Science and Biotechnology, Dalian University of Technology","releaseDate":"2019-10-09","stats":{"geneCounts":{"proteinCoding":42,"total":42}}},"assemblyInfo":{"assemblyLevel":"Complete Genome","assemblyMethod":"SOAPdenovo v. 2.04","assemblyName":"ASM895216v1","assemblyStatus":"current","assemblyType":"haploid","releaseDate":"2019-10-04","sequencingTech":"Illumina","submitter":"School of Life Science and Biotechnology, Dalian University of Technology"},"assemblyStats":{"contigL50":1,"contigN50":39963,"gcCount":"15680","gcPercent":39.0,"numberOfComponentSequences":1,"numberOfContigs":1,"numberOfScaffolds":1,"scaffoldL50":1,"scaffoldN50":39963,"totalNumberOfChromosomes":1,"totalSequenceLength":"39963","totalUngappedLength":"39963"},"currentAccession":"GCA_008952165.1","organism":{"organismName":"Acinetobacter phage vB_AbaP_D2M","taxId":2608294},"sourceDatabase":"SOURCE_DATABASE_GENBANK"}
{"accession":"GCA_009176145.1","assemblyInfo":{"assemblyLevel":"Complete Genome","assemblyName":"ASM917614v1","assemblyStatus":"current","assemblyType":"haploid","releaseDate":"2019-03-05","submitter":"Laboratory of Fish Diseases, Department of Aquaculture, Heilongjiang River Fisheries Research Institute, Chinese Academy of Fishery Sciences"},"assemblyStats":{"contigL50":1,"contigN50":45057,"gcCount":"22576","gcPercent":50.0,"numberOfComponentSequences":1,"numberOfContigs":1,"numberOfScaffolds":1,"scaffoldL50":1,"scaffoldN50":45057,"totalNumberOfChromosomes":1,"totalSequenceLength":"45057","totalUngappedLength":"45057"},"currentAccession":"GCA_009176145.1","organism":{"organismName":"Aeromonas phage MJG","taxId":2510451},"sourceDatabase":"SOURCE_DATABASE_GENBANK"}
{"accession":"GCA_009388305.2","annotationInfo":{"name":"Annotation submitted by College of Fisheries, Guru Angad Dev Veterinary & Animal Sciences University","provider":"College of Fisheries, Guru Angad Dev Veterinary & Animal Sciences University","releaseDate":"2020-01-13","stats":{"geneCounts":{"nonCoding":2,"proteinCoding":249,"total":251}}},"assemblyInfo":{"assemblyLevel":"Complete Genome","assemblyMethod":"SPAdes v. 3.7.1","assemblyName":"ASM938830v2","assemblyStatus":"current","assemblyType":"haploid","releaseDate":"2020-01-13","sequencingTech":"Illumina","submitter":"College of Fisheries, Guru Angad Dev Veterinary & Animal Sciences University"},"assemblyStats":{"contigL50":1,"contigN50":240447,"gcCount":"93338","gcPercent":39.0,"numberOfComponentSequences":1,"numberOfContigs":1,"numberOfScaffolds":1,"scaffoldL50":1,"scaffoldN50":240447,"totalNumberOfChromosomes":1,"totalSequenceLength":"240447","totalUngappedLength":"240447"},"currentAccession":"GCA_009388305.2","organism":{"organismName":"Aeromonas phage PS2","taxId":2653650},"sourceDatabase":"SOURCE_DATABASE_GENBANK"}
{"accession":"GCA_009388345.1","annotationInfo":{"name":"Annotation submitted by College of Veterinary Medicine, Jilin University","provider":"College of Veterinary Medicine, Jilin University","releaseDate":"2019-10-28","stats":{"geneCounts":{"proteinCoding":97,"total":97}}},"assemblyInfo":{"assemblyLevel":"Complete Genome","assemblyName":"ASM938834v1","assemblyStatus":"current","assemblyType":"haploid","pairedAssembly":{"accession":"GCF_009388345.1","annotationName":"Annotation submitted by NCBI RefSeq","status":"current"},"releaseDate":"2019-10-23","submitter":"College of Veterinary Medicine, Jilin University"},"assemblyStats":{"contigL50":1,"contigN50":79328,"gcCount":"31397","gcPercent":39.5,"numberOfComponentSequences":1,"numberOfContigs":1,"numberOfScaffolds":1,"scaffoldL50":1,"scaffoldN50":79328,"totalNumberOfChromosomes":1,"totalSequenceLength":"79328","totalUngappedLength":"79328"},"currentAccession":"GCA_009388345.1","organism":{"organismName":"Acinetobacter phage VB_ApiP_XC38","taxId":2655002},"pairedAccession":"GCF_009388345.1","sourceDatabase":"SOURCE_DATABASE_GENBANK","typeMaterial":{"typeDisplayText":"ICTV species exemplar","typeLabel":"TYPE_ICTV"}}
{"accession":"GCA_009388405.1","assemblyInfo":{"assemblyLevel":"Complete Genome","assemblyMethod":"Newbler v. 2.9","assemblyName":"ASM938840v1","assemblyStatus":"current","assemblyType":"haploid","releaseDate":"2019-10-23","sequencingTech":"Illumina","submitter":"Department of Respiratory Medicine, Fuyang Hospital of Anhui Medical University"},"assemblyStats":{"contigL50":1,"contigN50":40770,"gcCount":"15959","gcPercent":39.0,"numberOfComponentSequences":1,"numberOfContigs":1,"numberOfScaffolds":1,"scaffoldL50":1,"scaffoldN50":40770,"totalNumberOfChromosomes":1,"totalSequenceLength":"40770","totalUngappedLength":"40770"},"currentAccession":"GCA_009388405.1","organism":{"organismName":"Acinetobacter phage vB_AbaP_IME546","taxId":2608405},"sourceDatabase":"SOURCE_DATABASE_GENBANK"}
{"accession":"GCA_009673285.1","annotationInfo":{"name":"Annotation submitted by Laboratory Medicine, Yonsei University College of Medicine","provider":"Laboratory Medicine, Yonsei University College of Medicine","releaseDate":"2019-11-18","stats":{"geneCounts":{"proteinCoding":78,"total":78}}},"assemblyInfo":{"assemblyLevel":"Complete Genome","assemblyMethod":"SPAdes v. unknown","assemblyName":"ASM967328v1","assemblyStatus":"current","assemblyType":"haploid","releaseDate":"2019-11-13","sequencingTech":"Illumina","submitter":"Laboratory Medicine, Yonsei University College of Medicine"},"assemblyStats":{"contigL50":1,"contigN50":44590,"gcCount":"16888","gcPercent":38.0,"numberOfComponentSequences":1,"numberOfContigs":1,"numberOfScaffolds":1,"scaffoldL50":1,"scaffoldN50":44590,"totalNumberOfChromosomes":1,"totalSequenceLength":"44590","totalUngappedLength":"44590"},"currentAccession":"GCA_009673285.1","organism":{"organismName":"Acinetobacter phage Bphi-R1888","taxId":2660695},"sourceDatabase":"SOURCE_DATABASE_GENBANK"}
{"accession":"GCA_009673305.1","annotationInfo":{"name":"Annotation submitted by Laboratory Medicine, Yonsei University College of Medicine","provider":"Laboratory Medicine, Yonsei University College of Medicine","releaseDate":"2019-11-18","stats":{"geneCounts":{"proteinCoding":80,"total":80}}},"assemblyInfo":{"assemblyLevel":"Complete Genome","assemblyMethod":"SPAdes v. unknown","assemblyName":"ASM967330v1","assemblyStatus":"current","assemblyType":"haploid","releaseDate":"2019-11-13","sequencingTech":"Illumina","submitter":"Laboratory Medicine, Yonsei University College of Medicine"},"assemblyStats":{"contigL50":1,"contigN50":44227,"gcCount":"16703","gcPercent":38.0,"numberOfComponentSequences":1,"numberOfContigs":1,"numberOfScaffolds":1,"scaffoldL50":1,"scaffoldN50":44227,"totalNumberOfChromosomes":1,"totalSequenceLength":"44227","totalUngappedLength":"44227"},"currentAccession":"GCA_009673305.1","organism":{"organismName":"Acinetobacter phage Bphi-R2919","taxId":2660696},"sourceDatabase":"SOURCE_DATABASE_GENBANK"}
{"accession":"GCA_009673385.1","annotationInfo":{"name":"Annotation submitted by Laboratory of Molecular Bioengineering, IBCH","provider":"Laboratory of Molecular Bioengineering, IBCH","releaseDate":"2019-11-18","stats":{"geneCounts":{"proteinCoding":54,"total":54}}},"assemblyInfo":{"assemblyLevel":"Complete Genome","assemblyMethod":"SPAdes v. 3.13.0","assemblyName":"ASM967338v1","assemblyStatus":"current","assemblyType":"haploid","releaseDate":"2019-11-13","sequencingTech":"Illumina","submitter":"Laboratory of Molecular Bioengineering, IBCH"},"assemblyStats":{"contigL50":1,"contigN50":41196,"gcCount":"16160","gcPercent":39.0,"numberOfComponentSequences":1,"numberOfContigs":1,"numberOfScaffolds":1,"scaffoldL50":1,"scaffoldN50":41196,"totalNumberOfChromosomes":1,"totalSequenceLength":"41196","totalUngappedLength":"41196"},"currentAccession":"GCA_009673385.1","organism":{"organismName":"Acinetobacter phage vB_AbaP_APK48-3","taxId":2663328},"sourceDatabase":"SOURCE_DATABASE_GENBANK"}
{"accession":"GCA_009674085.1","assemblyInfo":{"assemblyLevel":"Complete Genome","assemblyName":"ASM967408v1","assemblyStatus":"current","assemblyType":"haploid","releaseDate":"2011-10-06","submitter":"Institute of Molecular Biology, National Chung Hsing University"},"assemblyStats":{"contigL50":1,"contigN50":10290,"gcCount":"3974","gcPercent":38.5,"numberOfComponentSequences":1,"numberOfContigs":1,"numberOfScaffolds":1,"scaffoldL50":1,"scaffoldN50":10290,"totalNumberOfChromosomes":1,"totalSequenceLength":"10290","totalUngappedLength":"10290"},"currentAccession":"GCA_009674085.1","organism":{"organismName":"Acinetobacter phage Abp53","taxId":1092848},"sourceDatabase":"SOURCE_DATABASE_GENBANK"}
{"accession":"GCA_009689525.1","assemblyInfo":{"assemblyLevel":"Complete Genome","assemblyMethod":"Newbler v. 2.9","assemblyName":"ASM968952v1","assemblyStatus":"current","assemblyType":"haploid","releaseDate":"2019-11-15","sequencingTech":"Illumina","submitter":"Department of Respiratory Medicine, Fuyang Hospital of Anhui Medical University"},"assemblyStats":{"contigL50":1,"contigN50":40540,"gcCount":"15860","gcPercent":39.0,"numberOfComponentSequences":1,"numberOfContigs":1,"numberOfScaffolds":1,"scaffoldL50":1,"scaffoldN50":40540,"totalNumberOfChromosomes":1,"totalSequenceLength":"40540","totalUngappedLength":"40540"},"currentAccession":"GCA_009689525.1","organism":{"organismName":"Acinetobacter phage vB_AbaP_IME546","taxId":2608405},"sourceDatabase":"SOURCE_DATABASE_GENBANK"}
{"accession":"GCA_009732135.1","assemblyInfo":{"assemblyLevel":"Complete Genome","assemblyMethod":"Velvet v. 1.107","assemblyName":"ASM973213v1","assemblyStatus":"current","assemblyType":"haploid","releaseDate":"2017-10-06","sequencingTech":"Illumina","submitter":"Department of Computational & Systems Biology, University of Pittsburgh School of Medicine"},"assemblyStats":{"contigL50":1,"contigN50":6668,"gcCount":"4063","gcPercent":34.5,"numberOfComponentSequences":3,"numberOfContigs":3,"numberOfScaffolds":3,"scaffoldL50":1,"scaffoldN50":6668,"totalNumberOfChromosomes":3,"totalSequenceLength":"11858","totalUngappedLength":"11858"},"currentAccession":"GCA_009732135.1","organism":{"organismName":"Achiote virus","taxId":2036702},"sourceDatabase":"SOURCE_DATABASE_GENBANK","typeMaterial":{"typeDisplayText":"ICTV additional isolate","typeLabel":"TYPE_ICTV_ADDITIONAL"}}
{"accession":"GCA_009732215.1","assemblyInfo":{"assemblyLevel":"Complete Genome","assemblyMethod":"ABySS v. 2.0.2","assemblyName":"ASM973221v1","assemblyStatus":"current","assemblyType":"haploid","pairedAssembly":{"accession":"GCF_009732215.1","annotationName":"Annotation submitted by NCBI RefSeq","status":"current"},"releaseDate":"2018-08-22","sequencingTech":"Illumina","submitter":"Pathology, University of Texas Medical Branch"},"assemblyStats":{"contigL50":1,"contigN50":6901,"gcCount":"4333","gcPercent":34.0,"numberOfComponentSequences":3,"numberOfContigs":3,"numberOfScaffolds":3,"scaffoldL50":1,"scaffoldN50":6901,"totalNumberOfChromosomes":3,"totalSequenceLength":"12751","totalUngappedLength":"12751"},"currentAccession":"GCA_009732215.1","organism":{"organismName":"Abras virus","taxId":2303487},"pairedAccession":"GCF_009732215.1","sourceDatabase":"SOURCE_DATABASE_GENBANK","typeMaterial":{"typeDisplayText":"ICTV species exemplar","typeLabel":"TYPE_ICTV"}}
{"accession":"GCA_009745135.1","annotationInfo":{"name":"Annotation submitted by Laboratory of Molecular Bioengineering, IBCH","provider":"Laboratory of Molecular Bioengineering, IBCH","releaseDate":"2020-07-17","stats":{"geneCounts":{"proteinCoding":249,"total":249}}},"assemblyInfo":{"assemblyLevel":"Complete Genome","assemblyMethod":"SPAdes v. 3.13.0","assemblyName":"ASM974513v1","assemblyStatus":"current","assemblyType":"haploid","pairedAssembly":{"accession":"GCF_009745135.1","annotationName":"Annotation submitted by NCBI RefSeq","status":"current"},"releaseDate":"2019-12-06","sequencingTech":"Illumina","submitter":"Laboratory of Molecular Bioengineering, IBCH"},"assemblyStats":{"contigL50":1,"contigN50":166210,"gcCount":"61075","gcPercent":36.5,"numberOfComponentSequences":1,"numberOfContigs":1,"numberOfScaffolds":1,"scaffoldL50":1,"scaffoldN50":166210,"totalNumberOfChromosomes":1,"totalSequenceLength":"166210","totalUngappedLength":"166210"},"currentAccession":"GCA_009745135.1","organism":{"organismName":"Acinetobacter phage vB_AbaM_Konradin","taxId":2666257},"pairedAccession":"GCF_009745135.1","sourceDatabase":"SOURCE_DATABASE_GENBANK","typeMaterial":{"typeDisplayText":"ICTV species exemplar","typeLabel":"TYPE_ICTV"}}
{"accession":"GCA_009745155.1","annotationInfo":{"name":"Annotation submitted by Laboratory of Molecular Bioengineering, IBCH","provider":"Laboratory of Molecular Bioengineering, IBCH","releaseDate":"2020-07-17","stats":{"geneCounts":{"proteinCoding":245,"total":245}}},"assemblyInfo":{"assemblyLevel":"Complete Genome","assemblyMethod":"SPAdes v. 3.13.0","assemblyName":"ASM974515v1","assemblyStatus":"current","assemblyType":"haploid","releaseDate":"2019-12-06","sequencingTech":"Illumina","submitter":"Laboratory of Molecular Bioengineering, IBCH"},"assemblyStats":{"contigL50":1,"contigN50":164309,"gcCount":"60509","gcPercent":37.0,"numberOfComponentSequences":1,"numberOfContigs":1,"numberOfScaffolds":1,"scaffoldL50":1,"scaffoldN50":164309,"totalNumberOfChromosomes":1,"totalSequenceLength":"164309","totalUngappedLength":"164309"},"currentAccession":"GCA_009745155.1","organism":{"organismName":"Acinetobacter phage Stupor","taxId":2666260},"sourceDatabase":"SOURCE_DATABASE_GENBANK"}
{"accession":"GCA_009800865.1","annotationInfo":{"name":"Annotation submitted by Laboratory of Molecular Bioengineering, IBCH","provider":"Laboratory of Molecular Bioengineering, IBCH","releaseDate":"2020-07-17","stats":{"geneCounts":{"proteinCoding":250,"total":250}}},"assemblyInfo":{"assemblyLevel":"Complete Genome","assemblyMethod":"SPAdes v. 3.13.0","assemblyName":"ASM980086v1","assemblyStatus":"current","assemblyType":"haploid","pairedAssembly":{"accession":"GCF_009800865.1","annotationName":"Annotation submitted by NCBI RefSeq","status":"current"},"releaseDate":"2019-12-20","sequencingTech":"Illumina","submitter":"Laboratory of Molecular Bioengineering, IBCH"},"assemblyStats":{"contigL50":1,"contigN50":165927,"gcCount":"60919","gcPercent":36.5,"numberOfComponentSequences":1,"numberOfContigs":1,"numberOfScaffolds":1,"scaffoldL50":1,"scaffoldN50":165927,"totalNumberOfChromosomes":1,"totalSequenceLength":"165927","totalUngappedLength":"165927"},"currentAccession":"GCA_009800865.1","organism":{"organismName":"Acinetobacter phage vB_AbaM_Berthold","taxId":2686290},"pairedAccession":"GCF_009800865.1","sourceDatabase":"SOURCE_DATABASE_GENBANK","typeMaterial":{"typeDisplayText":"ICTV species exemplar","typeLabel":"TYPE_ICTV"}}
{"accession":"GCA_009800885.1","annotationInfo":{"name":"Annotation submitted by Laboratory of Molecular Bioengineering, IBCH","provider":"Laboratory of Molecular Bioengineering, IBCH","releaseDate":"2020-07-17","stats":{"geneCounts":{"proteinCoding":244,"total":244}}},"assemblyInfo":{"assemblyLevel":"Complete Genome","assemblyMethod":"SPAdes v. 3.13.0","assemblyName":"ASM980088v1","assemblyStatus":"current","assemblyType":"haploid","pairedAssembly":{"accession":"GCF_009800885.1","annotationName":"Annotation submitted by NCBI RefSeq","status":"current"},"releaseDate":"2019-12-20","sequencingTech":"Illumina","submitter":"Laboratory of Molecular Bioengineering, IBCH"},"assemblyStats":{"contigL50":1,"contigN50":164746,"gcCount":"60547","gcPercent":37.0,"numberOfComponentSequences":1,"numberOfContigs":1,"numberOfScaffolds":1,"scaffoldL50":1,"scaffoldN50":164746,"totalNumberOfChromosomes":1,"totalSequenceLength":"164746","totalUngappedLength":"164746"},"currentAccession":"GCA_009800885.1","organism":{"organismName":"Acinetobacter phage vB_AbaM_Apostate","taxId":2686308},"pairedAccession":"GCF_009800885.1","sourceDatabase":"SOURCE_DATABASE_GENBANK","typeMaterial":{"typeDisplayText":"ICTV species exemplar","typeLabel":"TYPE_ICTV"}}
{"accession":"GCA_009828255.1","annotationInfo":{"name":"Annotation submitted by UMR CNRS 7267 Ecologie et Biologie des Interactions - Equipe Ecologie Evolution Symbiose, Universite de Poitiers","provider":"UMR CNRS 7267 Ecologie et Biologie des Interactions - Equipe Ecologie Evolution Symbiose, Universite de Poitiers","releaseDate":"2020-01-01","stats":{"geneCounts":{"proteinCoding":15,"total":15}}},"assemblyInfo":{"assemblyLevel":"Complete Genome","assemblyMethod":"Newbler v. 2.6","assemblyName":"ASM982825v1","assemblyStatus":"current","assemblyType":"haploid","releaseDate":"2015-02-25","sequencingTech":"454","submitter":"UMR CNRS 7267 Ecologie et Biologie des Interactions - Equipe Ecologie Evolution Symbiose, Universite de Poitiers"},"assemblyStats":{"contigL50":1,"contigN50":11449,"gcCount":"2906","gcPercent":25.5,"numberOfComponentSequences":1,"numberOfContigs":1,"numberOfScaffolds":1,"scaffoldL50":1,"scaffoldN50":11449,"totalNumberOfChromosomes":1,"totalSequenceLength":"11449","totalUngappedLength":"11449"},"currentAccession":"GCA_009828255.1","organism":{"organismName":"Adoxophyes honmai entomopoxvirus 'L' virophage 1","taxId":1612310},"sourceDatabase":"SOURCE_DATABASE_GENBANK"}
{"accession":"GCA_009828275.1","annotationInfo":{"name":"Annotation submitted by UMR CNRS 7267 Ecologie et Biologie des Interactions - Equipe Ecologie Evolution Symbiose, Universite de Poitiers","provider":"UMR CNRS 7267 Ecologie et Biologie des Interactions - Equipe Ecologie Evolution Symbiose, Universite de Poitiers","releaseDate":"2020-01-01","stats":{"geneCounts":{"proteinCoding":15,"total":15}}},"assemblyInfo":{"assemblyLevel":"Complete Genome","assemblyMethod":"Newbler v. 2.6","assemblyName":"ASM982827v1","assemblyStatus":"current","assemblyType":"haploid","releaseDate":"2015-02-25","sequencingTech":"454","submitter":"UMR CNRS 7267 Ecologie et Biologie des Interactions - Equipe Ecologie Evolution Symbiose, Universite de Poitiers"},"assemblyStats":{"contigL50":1,"contigN50":12058,"gcCount":"2749","gcPercent":23.0,"numberOfComponentSequences":1,"numberOfContigs":1,"numberOfScaffolds":1,"scaffoldL50":1,"scaffoldN50":12058,"totalNumberOfChromosomes":1,"totalSequenceLength":"12058","totalUngappedLength":"12058"},"currentAccession":"GCA_009828275.1","organism":{"organismName":"Adoxophyes honmai entomopoxvirus 'L' virophage 2","taxId":1612311},"sourceDatabase":"SOURCE_DATABASE_GENBANK"}
{"accession":"GCA_009861145.1","annotationInfo":{"name":"Annotation submitted by Laboratory of Molecular Bioengineering, IBCH","provider":"Laboratory of Molecular Bioengineering, IBCH","releaseDate":"2020-07-17","stats":{"geneCounts":{"proteinCoding":252,"total":252}}},"assemblyInfo":{"assemblyLevel":"Complete Genome","assemblyMethod":"SPAdes v. 3.13.0","assemblyName":"ASM986114v1","assemblyStatus":"current","assemblyType":"haploid","pairedAssembly":{"accession":"GCF_009861145.1","annotationName":"Annotation submitted by NCBI RefSeq","status":"current"},"releaseDate":"2020-01-06","sequencingTech":"Illumina","submitter":"Laboratory of Molecular Bioengineering, IBCH"},"assemblyStats":{"contigL50":1,"contigN50":167922,"gcCount":"61676","gcPercent":36.5,"numberOfComponentSequences":1,"numberOfContigs":1,"numberOfScaffolds":1,"scaffoldL50":1,"scaffoldN50":167922,"totalNumberOfChromosomes":1,"totalSequenceLength":"167922","totalUngappedLength":"167922"},"currentAccession":"GCA_009861145.1","organism":{"organismName":"Acinetobacter phage vB_AbaM_Kimel","taxId":2686303},"pairedAccession":"GCF_009861145.1","sourceDatabase":"SOURCE_DATABASE_GENBANK","typeMaterial":{"typeDisplayText":"ICTV species exemplar","typeLabel":"TYPE_ICTV"}}
{"accession":"GCA_009901725.1","annotationInfo":{"name":"Annotation submitted by Department of Burn and Plastic Surgery, The Affiliated Hospital of Zunyi Medical University","provider":"Department of Burn and Plastic Surgery, The Affiliated Hospital of Zunyi Medical University","releaseDate":"2020-01-16","stats":{"geneCounts":{"proteinCoding":81,"total":81}}},"assemblyInfo":{"assemblyLevel":"Complete Genome","assemblyMethod":"A5-miseq v. 20150522; SPAdes v. 3.9.0","assemblyName":"ASM990172v1","assemblyStatus":"current","assemblyType":"haploid","releaseDate":"2019-08-09","sequencingTech":"Illumina","submitter":"Department of Burn and Plastic Surgery, The Affiliated Hospital of Zunyi Medical University"},"assemblyStats":{"contigL50":1,"contigN50":44820,"gcCount":"16893","gcPercent":37.5,"numberOfComponentSequences":1,"numberOfContigs":1,"numberOfScaffolds":1,"scaffoldL50":1,"scaffoldN50":44820,"totalNumberOfChromosomes":1,"totalSequenceLength":"44820","totalUngappedLength":"44820"},"currentAccession":"GCA_009901725.1","organism":{"organismName":"Acinetobacter phage Abp9","taxId":2602759},"sourceDatabase":"SOURCE_DATABASE_GENBANK"}
{"accession":"GCA_009931815.1","annotationInfo":{"name":"Annotation submitted by Laboratory of Molecular Bioengineering, IBCH","provider":"Laboratory of Molecular Bioengineering, IBCH","releaseDate":"2020-07-17","stats":{"geneCounts":{"proteinCoding":247,"total":247}}},"assemblyInfo":{"assemblyLevel":"Complete Genome","assemblyMethod":"SPAdes v. 3.13.0","assemblyName":"ASM993181v1","assemblyStatus":"current","assemblyType":"haploid","pairedAssembly":{"accession":"GCF_009931815.1","annotationName":"Annotation submitted by NCBI RefSeq","status":"current"},"releaseDate":"2020-01-21","sequencingTech":"Illumina","submitter":"Laboratory of Molecular Bioengineering, IBCH"},"assemblyStats":{"contigL50":1,"contigN50":165151,"gcCount":"60715","gcPercent":37.0,"numberOfComponentSequences":1,"numberOfContigs":1,"numberOfScaffolds":1,"scaffoldL50":1,"scaffoldN50":165151,"totalNumberOfChromosomes":1,"totalSequenceLength":"165151","totalUngappedLength":"165151"},"currentAccession":"GCA_009931815.1","organism":{"organismName":"Acinetobacter phage vB_AbaM_Lazarus","taxId":2686289},"pairedAccession":"GCF_009931815.1","sourceDatabase":"SOURCE_DATABASE_GENBANK","typeMaterial":{"typeDisplayText":"ICTV species exemplar","typeLabel":"TYPE_ICTV"}}
{"accession":"GCA_009931845.1","annotationInfo":{"name":"Annotation submitted by Microbiology, Naresuan University","provider":"Microbiology, Naresuan University","releaseDate":"2020-01-26","stats":{"geneCounts":{"nonCoding":9,"proteinCoding":246,"total":255}}},"assemblyInfo":{"assemblyLevel":"Complete Genome","assemblyMethod":"SPAdes v. 3.6.0","assemblyName":"ASM993184v1","assemblyStatus":"current","assemblyType":"haploid","pairedAssembly":{"accession":"GCF_009931845.1","annotationName":"Annotation submitted by NCBI RefSeq","status":"current"},"releaseDate":"2020-01-21","sequencingTech":"Illumina","submitter":"Microbiology, Naresuan University"},"assemblyStats":{"contigL50":1,"contigN50":166330,"gcCount":"60497","gcPercent":36.5,"numberOfComponentSequences":1,"numberOfContigs":1,"numberOfScaffolds":1,"scaffoldL50":1,"scaffoldN50":166330,"totalNumberOfChromosomes":1,"totalSequenceLength":"166330","totalUngappedLength":"166330"},"currentAccession":"GCA_009931845.1","organism":{"organismName":"Acinetobacter phage vB_AbaM_PhT2","taxId":2690230},"pairedAccession":"GCF_009931845.1","sourceDatabase":"SOURCE_DATABASE_GENBANK","typeMaterial":{"typeDisplayText":"ICTV species exemplar","typeLabel":"TYPE_ICTV"}}
{"accession":"GCA_010700875.1","annotationInfo":{"name":"Annotation submitted by Laboratory of Cell Signaling Regulation, Moscow Institute of Physics and Technology (State University)","provider":"Laboratory of Cell Signaling Regulation, Moscow Institute of Physics and Technology (State University)","releaseDate":"2020-02-15","stats":{"geneCounts":{"proteinCoding":49,"total":49}}},"assemblyInfo":{"assemblyLevel":"Complete Genome","assemblyMethod":"SPAdes v. 3.13.0","assemblyName":"ASM1070087v1","assemblyStatus":"current","assemblyType":"haploid","releaseDate":"2019-10-04","sequencingTech":"Illumina","submitter":"Laboratory of Cell Signaling Regulation, Moscow Institute of Physics and Technology (State University)"},"assemblyStats":{"contigL50":1,"contigN50":41105,"gcCount":"16137","gcPercent":39.5,"numberOfComponentSequences":1,"numberOfContigs":1,"numberOfScaffolds":1,"scaffoldL50":1,"scaffoldN50":41105,"totalNumberOfChromosomes":1,"totalSequenceLength":"41105","totalUngappedLength":"41105"},"currentAccession":"GCA_010700875.1","organism":{"organismName":"Acinetobacter phage vB_AbaP_APK48","taxId":2608299},"sourceDatabase":"SOURCE_DATABASE_GENBANK"}
{"accession":"GCA_010701725.1","assemblyInfo":{"assemblyLevel":"Complete Genome","assemblyMethod":"SOAPdenovo v. 2.04","assemblyName":"ASM1070172v1","assemblyStatus":"current","assemblyType":"haploid","releaseDate":"2020-02-11","sequencingTech":"Illumina","submitter":"Center for Engineering Research in Synthetic Biology, Siat"},"assemblyStats":{"contigL50":1,"contigN50":221312,"gcCount":"92849","gcPercent":42.0,"numberOfComponentSequences":1,"numberOfContigs":1,"numberOfScaffolds":1,"scaffoldL50":1,"scaffoldN50":221312,"totalNumberOfChromosomes":1,"totalSequenceLength":"221312","totalUngappedLength":"221312"},"currentAccession":"GCA_010701725.1","organism":{"organismName":"Aeromonas phage AsFcp_1","taxId":2698915},"sourceDatabase":"SOURCE_DATABASE_GENBANK"}
{"accession":"GCA_010701755.1","assemblyInfo":{"assemblyLevel":"Complete Genome","assemblyMethod":"SOAPdenovo v. 2.04","assemblyName":"ASM1070175v1","assemblyStatus":"current","assemblyType":"haploid","releaseDate":"2020-02-11","sequencingTech":"Illumina","submitter":"Center for Engineering Research in Synthetic Biology, Siat"},"assemblyStats":{"contigL50":1,"contigN50":228419,"gcCount":"86365","gcPercent":38.5,"numberOfComponentSequences":1,"numberOfContigs":1,"numberOfScaffolds":1,"scaffoldL50":1,"scaffoldN50":228419,"totalNumberOfChromosomes":1,"totalSequenceLength":"228419","totalUngappedLength":"228419"},"currentAccession":"GCA_010701755.1","organism":{"organismName":"Aeromonas phage AsSzw2","taxId":2698916},"sourceDatabase":"SOURCE_DATABASE_GENBANK"}
{"accession":"GCA_010701855.1","assemblyInfo":{"assemblyLevel":"Complete Genome","assemblyMethod":"SOAPdenovo v. 2.04","assemblyName":"ASM1070185v1","assemblyStatus":"current","assemblyType":"haploid","releaseDate":"2020-02-11","sequencingTech":"Illumina","submitter":"Center for Engineering Research in Synthetic Biology, Siat"},"assemblyStats":{"contigL50":1,"contigN50":223245,"gcCount":"86009","gcPercent":38.5,"numberOfComponentSequences":1,"numberOfContigs":1,"numberOfScaffolds":1,"scaffoldL50":1,"scaffoldN50":223245,"totalNumberOfChromosomes":1,"totalSequenceLength":"223245","totalUngappedLength":"223245"},"currentAccession":"GCA_010701855.1","organism":{"organismName":"Aeromonas phage Aszh-1","taxId":2698917},"sourceDatabase":"SOURCE_DATABASE_GENBANK"}
{"accession":"GCA_010701865.1","assemblyInfo":{"assemblyLevel":"Complete Genome","assemblyMethod":"SOAPdenovo v. 2.04","assemblyName":"ASM1070186v1","assemblyStatus":"current","assemblyType":"haploid","releaseDate":"2020-02-11","sequencingTech":"Illumina","submitter":"Center for Engineering Research in Synthetic Biology, Siat"},"assemblyStats":{"contigL50":1,"contigN50":168967,"gcCount":"71357","gcPercent":42.5,"numberOfComponentSequences":1,"numberOfContigs":1,"numberOfScaffolds":1,"scaffoldL50":1,"scaffoldN50":168967,"totalNumberOfChromosomes":1,"totalSequenceLength":"168967","totalUngappedLength":"168967"},"currentAccession":"GCA_010701865.1","organism":{"organismName":"Aeromonas phage asfd_1h","taxId":2698918},"sourceDatabase":"SOURCE_DATABASE_GENBANK"}
{"accession":"GCA_012360275.1","assemblyInfo":{"assemblyLevel":"Complete Genome","assemblyMethod":"Newbler v. 3.0","assemblyName":"ASM1236027v1","assemblyStatus":"current","assemblyType":"haploid","releaseDate":"2020-04-09","sequencingTech":"Illumina","submitter":"Department of Microbiology, Immunology and Laboratory Medicine, Pomeranian Medical University in Szczecin"},"assemblyStats":{"contigL50":1,"contigN50":41231,"gcCount":"16280","gcPercent":39.5,"numberOfComponentSequences":1,"numberOfContigs":1,"numberOfScaffolds":1,"scaffoldL50":1,"scaffoldN50":41231,"totalNumberOfChromosomes":1,"totalSequenceLength":"41231","totalUngappedLength":"41231"},"currentAccession":"GCA_012360275.1","organism":{"organismName":"Acinetobacter virus vB_AbaP_AGC01","taxId":2723754},"sourceDatabase":"SOURCE_DATABASE_GENBANK"}
{"accession":"GCA_012360405.2","annotationInfo":{"name":"Annotation submitted by Pharmacy and Biomedical Science, La Trobe University","provider":"Pharmacy and Biomedical Science, La Trobe University","releaseDate":"2020-09-25","stats":{"geneCounts":{"proteinCoding":62,"total":62}}},"assemblyInfo":{"assemblyLevel":"Complete Genome","assemblyName":"ASM1236040v2","assemblyStatus":"current","assemblyType":"haploid","releaseDate":"2020-09-25","submitter":"Pharmacy and Biomedical Science, La Trobe University"},"assemblyStats":{"contigL50":1,"contigN50":46328,"gcCount":"26072","gcPercent":56.5,"numberOfComponentSequences":1,"numberOfContigs":1,"numberOfScaffolds":1,"scaffoldL50":1,"scaffoldN50":46328,"totalNumberOfChromosomes":1,"totalSequenceLength":"46328","totalUngappedLength":"46328"},"currentAccession":"GCA_012360405.2","organism":{"organismName":"Achromobacter phage AMA1","taxId":2723726},"sourceDatabase":"SOURCE_DATABASE_GENBANK"}
{"accession":"GCA_012360475.1","annotationInfo":{"name":"Annotation submitted by Pharmacy and Biomedical Science, La Trobe University","provider":"Pharmacy and Biomedical Science, La Trobe University","releaseDate":"2020-09-16","stats":{"geneCounts":{"proteinCoding":68,"total":68}}},"assemblyInfo":{"assemblyLevel":"Complete Genome","assemblyName":"ASM1236047v1","assemblyStatus":"current","assemblyType":"haploid","releaseDate":"2020-04-09","submitter":"Pharmacy and Biomedical Science, La Trobe University"},"assemblyStats":{"contigL50":1,"contigN50":45901,"gcCount":"25007","gcPercent":54.5,"numberOfComponentSequences":1,"numberOfContigs":1,"numberOfScaffolds":1,"scaffoldL50":1,"scaffoldN50":45901,"totalNumberOfChromosomes":1,"totalSequenceLength":"45901","totalUngappedLength":"45901"},"currentAccession":"GCA_012360475.1","organism":{"organismName":"Achromobacter phage AMA2","taxId":2723727},"sourceDatabase":"SOURCE_DATABASE_GENBANK"}
{"accession":"GCA_012360715.1","assemblyInfo":{"assemblyLevel":"Complete Genome","assemblyMethod":"Unicycler v. 0.4.8","assemblyName":"ASM1236071v1","assemblyStatus":"current","assemblyType":"haploid","releaseDate":"2020-04-09","sequencingTech":"Illumina","submitter":"Department of Zoology, Savitribai Phule Pune University"},"assemblyStats":{"contigL50":1,"contigN50":41082,"gcCount":"19936","gcPercent":48.5,"numberOfComponentSequences":1,"numberOfContigs":1,"numberOfScaffolds":1,"scaffoldL50":1,"scaffoldN50":41082,"totalNumberOfChromosomes":1,"totalSequenceLength":"41082","totalUngappedLength":"41082"},"currentAccession":"GCA_012360715.1","organism":{"organismName":"Aeromonas phage PS","taxId":2723762},"sourceDatabase":"SOURCE_DATABASE_GENBANK"}
{"accession":"GCA_012360945.1","annotationInfo":{"name":"Annotation submitted by School of Life Science and Biotechnology, Dalian University of Technology","provider":"School of Life Science and Biotechnology, Dalian University of Technology","releaseDate":"2020-04-14","stats":{"geneCounts":{"proteinCoding":159,"total":159}}},"assemblyInfo":{"assemblyLevel":"Complete Genome","assemblyMethod":"SOAPdenovo v. 2.04","assemblyName":"ASM1236094v1","assemblyStatus":"current","assemblyType":"haploid","releaseDate":"2020-04-09","sequencingTech":"Illumina","submitter":"School of Life Science and Biotechnology, Dalian University of Technology"},"assemblyStats":{"contigL50":1,"contigN50":103539,"gcCount":"38771","gcPercent":37.5,"numberOfComponentSequences":1,"numberOfContigs":1,"numberOfScaffolds":1,"scaffoldL50":1,"scaffoldN50":103539,"totalNumberOfChromosomes":1,"totalSequenceLength":"103539","totalUngappedLength":"103539"},"currentAccession":"GCA_012360945.1","organism":{"organismName":"Acinetobacter phage vB_AbaM_D22","taxId":2724308},"sourceDatabase":"SOURCE_DATABASE_GENBANK"}
{"accession":"GCA_012552715.1","annotationInfo":{"name":"Annotation submitted by Yunnan Institute of Microbiology, Yunnan University","provider":"Yunnan Institute of Microbiology, Yunnan University","releaseDate":"2020-04-18","stats":{"geneCounts":{"proteinCoding":59,"total":59}}},"assemblyInfo":{"assemblyLevel":"Complete Genome","assemblyMethod":"SPAdes v. 3.5.0","assemblyName":"ASM1255271v1","assemblyStatus":"current","assemblyType":"haploid","releaseDate":"2020-04-13","sequencingTech":"Illumina","submitter":"Yunnan Institute of Microbiology, Yunnan University"},"assemblyStats":{"contigL50":1,"contigN50":39175,"gcCount":"22740","gcPercent":58.0,"numberOfComponentSequences":1,"numberOfContigs":1,"numberOfScaffolds":1,"scaffoldL50":1,"scaffoldN50":39175,"totalNumberOfChromosomes":1,"totalSequenceLength":"39175","totalUngappedLength":"39175"},"currentAccession":"GCA_012552715.1","organism":{"organismName":"Aeromonas phage AhyVDH1","taxId":2724309},"sourceDatabase":"SOURCE_DATABASE_GENBANK"}
{"accession":"GCA_012932195.1","annotationInfo":{"name":"Annotation submitted by Laboratory of Cell Signaling Regulation, Moscow Institute of Physics and Technology (National Research University)","provider":"Laboratory of Cell Signaling Regulation, Moscow Institute of Physics and Technology (National Research University)","releaseDate":"2020-04-28","stats":{"geneCounts":{"proteinCoding":50,"total":50}}},"assemblyInfo":{"assemblyLevel":"Complete Genome","assemblyMethod":"SPAdes v. 3.13.0","assemblyName":"ASM1293219v1","assemblyStatus":"current","assemblyType":"haploid","releaseDate":"2019-11-18","sequencingTech":"Illumina","submitter":"Laboratory of Cell Signaling Regulation, Moscow Institute of Physics and Technology (National Research University)"},"assemblyStats":{"contigL50":1,"contigN50":41461,"gcCount":"16199","gcPercent":39.0,"numberOfComponentSequences":1,"numberOfContigs":1,"numberOfScaffolds":1,"scaffoldL50":1,"scaffoldN50":41461,"totalNumberOfChromosomes":1,"totalSequenceLength":"41461","totalUngappedLength":"41461"},"currentAccession":"GCA_012932195.1","organism":{"organismName":"Acinetobacter phage vB_AbaP_APK44","taxId":2664208},"sourceDatabase":"SOURCE_DATABASE_GENBANK"}
{"accession":"GCA_012932205.1","annotationInfo":{"name":"Annotation submitted by Laboratory of Cell Signaling Regulation, Moscow Institute of Physics and Technology (National Research University)","provider":"Laboratory of Cell Signaling Regulation, Moscow Institute of Physics and Technology (National Research University)","releaseDate":"2020-04-28","stats":{"geneCounts":{"proteinCoding":54,"total":54}}},"assemblyInfo":{"assemblyLevel":"Complete Genome","assemblyName":"ASM1293220v1","assemblyStatus":"current","assemblyType":"haploid","releaseDate":"2019-11-18","submitter":"Laboratory of Cell Signaling Regulation, Moscow Institute of Physics and Technology (National Research University)"},"assemblyStats":{"contigL50":1,"contigN50":42402,"gcCount":"16560","gcPercent":39.0,"numberOfComponentSequences":1,"numberOfContigs":1,"numberOfScaffolds":1,"scaffoldL50":1,"scaffoldN50":42402,"totalNumberOfChromosomes":1,"totalSequenceLength":"42402","totalUngappedLength":"42402"},"currentAccession":"GCA_012932205.1","organism":{"organismName":"Acinetobacter phage vB_AbaP_APK87","taxId":2664209},"sourceDatabase":"SOURCE_DATABASE_GENBANK"}
{"accession":"GCA_012979455.1","annotationInfo":{"name":"Annotation submitted by Department of Microbiology, Institut Pasteur","provider":"Department of Microbiology, Institut Pasteur","releaseDate":"2020-05-03","stats":{"geneCounts":{"proteinCoding":33,"total":33}}},"assemblyInfo":{"assemblyLevel":"Complete Genome","assemblyMethod":"SPAdes v. 3.11.1","assemblyName":"ASM1297945v1","assemblyStatus":"current","assemblyType":"haploid","pairedAssembly":{"accession":"GCF_012979455.1","annotationName":"Annotation submitted by NCBI RefSeq","status":"current"},"releaseDate":"2020-04-28","sequencingTech":"Illumina","submitter":"Department of Microbiology, Institut Pasteur"},"assemblyStats":{"contigL50":1,"contigN50":23666,"gcCount":"7579","gcPercent":32.0,"numberOfComponentSequences":1,"numberOfContigs":1,"numberOfScaffolds":1,"scaffoldL50":1,"scaffoldN50":23666,"totalNumberOfChromosomes":1,"totalSequenceLength":"23666","totalUngappedLength":"23666"},"currentAccession":"GCA_012979455.1","organism":{"organismName":"Acidianus rod-shaped virus 3","taxId":2730617},"pairedAccession":"GCF_012979455.1","sourceDatabase":"SOURCE_DATABASE_GENBANK","typeMaterial":{"typeDisplayText":"ICTV species exemplar","typeLabel":"TYPE_ICTV"}}
{"accession":"GCA_013086025.1","annotationInfo":{"name":"Annotation submitted by Laboratory of Cell Signaling Regulation, Moscow Institute of Physics and Technology (National Research University)","provider":"Laboratory of Cell Signaling Regulation, Moscow Institute of Physics and Technology (National Research University)","releaseDate":"2020-05-13","stats":{"geneCounts":{"proteinCoding":52,"total":52}}},"assemblyInfo":{"assemblyLevel":"Complete Genome","assemblyMethod":"SPAdes v. 3.13.0","assemblyName":"ASM1308602v1","assemblyStatus":"current","assemblyType":"haploid","releaseDate":"2019-11-18","sequencingTech":"Illumina","submitter":"Laboratory of Cell Signaling Regulation, Moscow Institute of Physics and Technology (National Research University)"},"assemblyStats":{"contigL50":1,"contigN50":41198,"gcCount":"16231","gcPercent":39.5,"numberOfComponentSequences":1,"numberOfContigs":1,"numberOfScaffolds":1,"scaffoldL50":1,"scaffoldN50":41198,"totalNumberOfChromosomes":1,"totalSequenceLength":"41198","totalUngappedLength":"41198"},"currentAccession":"GCA_013086025.1","organism":{"organismName":"Acinetobacter phage vB_AbaP_APK89","taxId":2675228},"sourceDatabase":"SOURCE_DATABASE_GENBANK"}
{"accession":"GCA_013133555.1","annotationInfo":{"name":"Annotation submitted by Department of Bacteriology and Immunology, University of Helsinki","provider":"Department of Bacteriology and Immunology, University of Helsinki","releaseDate":"2020-05-19","stats":{"geneCounts":{"proteinCoding":52,"total":52}}},"assemblyInfo":{"assemblyLevel":"Complete Genome","assemblyMethod":"A5 pipeline v. 2016","assemblyName":"ASM1313355v1","assemblyStatus":"current","assemblyType":"haploid","releaseDate":"2020-05-14","sequencingTech":"Illumina","submitter":"Department of Bacteriology and Immunology, University of Helsinki"},"assemblyStats":{"contigL50":1,"contigN50":33779,"gcCount":"13546","gcPercent":40.0,"numberOfComponentSequences":1,"numberOfContigs":1,"numberOfScaffolds":1,"scaffoldL50":1,"scaffoldN50":33779,"totalNumberOfChromosomes":1,"totalSequenceLength":"33779","totalUngappedLength":"33779"},"currentAccession":"GCA_013133555.1","organism":{"organismName":"Acinetobacter phage fEg-Aba01","taxId":2736181},"sourceDatabase":"SOURCE_DATABASE_GENBANK"}
{"accession":"GCA_013133565.1","annotationInfo":{"name":"Annotation submitted by Department of Bacteriology and Immunology, University of Helsinki","provider":"Department of Bacteriology and Immunology, University of Helsinki","releaseDate":"2020-05-19","stats":{"geneCounts":{"proteinCoding":54,"total":54}}},"assemblyInfo":{"assemblyLevel":"Complete Genome","assemblyMethod":"A5 pipeline v. 2016","assemblyName":"ASM1313356v1","assemblyStatus":"current","assemblyType":"haploid","releaseDate":"2020-05-14","sequencingTech":"Illumina","submitter":"Department of Bacteriology and Immunology, University of Helsinki"},"assemblyStats":{"contigL50":1,"contigN50":35093,"gcCount":"14093","gcPercent":40.0,"numberOfComponentSequences":1,"numberOfContigs":1,"numberOfScaffolds":1,"scaffoldL50":1,"scaffoldN50":35093,"totalNumberOfChromosomes":1,"totalSequenceLength":"35093","totalUngappedLength":"35093"},"currentAccession":"GCA_013133565.1","organism":{"organismName":"Acinetobacter phage fLi-Aba02","taxId":2736182},"sourceDatabase":"SOURCE_DATABASE_GENBANK"}
{"accession":"GCA_013133575.1","annotationInfo":{"name":"Annotation submitted by Department of Bacteriology and Immunology, University of Helsinki","provider":"Department of Bacteriology and Immunology, University of Helsinki","releaseDate":"2020-05-19","stats":{"geneCounts":{"proteinCoding":54,"total":54}}},"assemblyInfo":{"assemblyLevel":"Complete Genome","assemblyMethod":"A5 pipeline v. 2016","assemblyName":"ASM1313357v1","assemblyStatus":"current","assemblyType":"haploid","releaseDate":"2020-05-14","sequencingTech":"Illumina","submitter":"Department of Bacteriology and Immunology, University of Helsinki"},"assemblyStats":{"contigL50":1,"contigN50":34931,"gcCount":"14004","gcPercent":40.0,"numberOfComponentSequences":1,"numberOfContigs":1,"numberOfScaffolds":1,"scaffoldL50":1,"scaffoldN50":34931,"totalNumberOfChromosomes":1,"totalSequenceLength":"34931","totalUngappedLength":"34931"},"currentAccession":"GCA_013133575.1","organism":{"organismName":"Acinetobacter phage fLi-Aba03","taxId":2736183},"sourceDatabase":"SOURCE_DATABASE_GENBANK"}
{"accession":"GCA_013201275.1","annotationInfo":{"name":"Annotation submitted by Microbiology and Immunology, Beni-Suef University","provider":"Microbiology and Immunology, Beni-Suef University","releaseDate":"2020-05-29","stats":{"geneCounts":{"proteinCoding":50,"total":50}}},"assemblyInfo":{"assemblyLevel":"Complete Genome","assemblyMethod":"Canu v. 1.7","assemblyName":"ASM1320127v1","assemblyStatus":"current","assemblyType":"haploid","releaseDate":"2019-11-08","sequencingTech":"Nanaopore","submitter":"Microbiology and Immunology, Beni-Suef University"},"assemblyStats":{"contigL50":1,"contigN50":41847,"gcCount":"16464","gcPercent":39.5,"numberOfComponentSequences":1,"numberOfContigs":1,"numberOfScaffolds":1,"scaffoldL50":1,"scaffoldN50":41847,"totalNumberOfChromosomes":1,"totalSequenceLength":"41847","totalUngappedLength":"41847"},"currentAccession":"GCA_013201275.1","organism":{"organismName":"Acinetobacter phage vB_AbaP_PMK34","taxId":2653640},"sourceDatabase":"SOURCE_DATABASE_GENBANK"}
{"accession":"GCA_013268025.1","annotationInfo":{"name":"Annotation submitted by Laboratory of Molecular Bioengineering, IBCH","provider":"Laboratory of Molecular Bioengineering, IBCH","releaseDate":"2020-06-03","stats":{"geneCounts":{"proteinCoding":247,"total":247}}},"assemblyInfo":{"assemblyLevel":"Complete Genome","assemblyMethod":"SPAdes v. 3.13","assemblyName":"ASM1326802v1","assemblyStatus":"current","assemblyType":"haploid","releaseDate":"2020-05-29","sequencingTech":"Illumina","submitter":"Laboratory of Molecular Bioengineering, IBCH"},"assemblyStats":{"contigL50":1,"contigN50":166760,"gcCount":"61230","gcPercent":36.5,"numberOfComponentSequences":1,"numberOfContigs":1,"numberOfScaffolds":1,"scaffoldL50":1,"scaffoldN50":166760,"totalNumberOfChromosomes":1,"totalSequenceLength":"166760","totalUngappedLength":"166760"},"currentAccession":"GCA_013268025.1","organism":{"organismName":"Acinetobacter phage Octan","taxId":2736236},"sourceDatabase":"SOURCE_DATABASE_GENBANK"}
{"accession":"GCA_013343655.1","annotationInfo":{"name":"Annotation submitted by Laboratory of Cell Signaling Regulation, Moscow Institute of Physics and Technology (National Research University)","provider":"Laboratory of Cell Signaling Regulation, Moscow Institute of Physics and Technology (National Research University)","releaseDate":"2020-06-14","stats":{"geneCounts":{"proteinCoding":49,"total":49}}},"assemblyInfo":{"assemblyLevel":"Complete Genome","assemblyMethod":"SPAdes v. 3.13.0","assemblyName":"ASM1334365v1","assemblyStatus":"current","assemblyType":"haploid","releaseDate":"2020-01-31","sequencingTech":"Illumina","submitter":"Laboratory of Cell Signaling Regulation, Moscow Institute of Physics and Technology (National Research University)"},"assemblyStats":{"contigL50":1,"contigN50":41765,"gcCount":"16322","gcPercent":39.0,"numberOfComponentSequences":1,"numberOfContigs":1,"numberOfScaffolds":1,"scaffoldL50":1,"scaffoldN50":41765,"totalNumberOfChromosomes":1,"totalSequenceLength":"41765","totalUngappedLength":"41765"},"currentAccession":"GCA_013343655.1","organism":{"organismName":"Acinetobacter phage vB_AbaP_APK116","taxId":2686438},"sourceDatabase":"SOURCE_DATABASE_GENBANK"}
{"accession":"GCA_013348045.1","assemblyInfo":{"assemblyLevel":"Complete Genome","assemblyMethod":"Newbler v. 3.0","assemblyName":"ASM1334804v1","assemblyStatus":"current","assemblyType":"haploid","biosample":{"accession":"SAMN14598711","attributes":[{"name":"isolate","value":"5W"},{"name":"host","value":"Acinetobacter baumannii"},{"name":"lab_host","value":"Acinetobacter baumannii"},{"name":"collection_date","value":"2016-09"},{"name":"geo_loc_name","value":"China"},{"name":"isolation_source","value":"sewage"}],"description":{"organism":{"organismName":"Acinetobacter phage 5W","taxId":2726968},"title":"Viral sample from Acinetobacter phage 5W"},"lastUpdated":"2020-04-16T08:35:04.445","models":["Viral"],"owner":{"contacts":[{}],"name":"University of South China"},"package":"Virus.1.0","publicationDate":"2020-04-14T00:00:00.000","sampleIds":[{"label":"Sample name","value":"Acinetobacter baumannii temperate phage 5W"}],"status":{"status":"live","when":"2020-04-16T08:35:04.445"},"submissionDate":"2020-04-14T21:49:05.103"},"releaseDate":"2020-06-10","sequencingTech":"Illumina","submitter":"College of Public Health, University of South China"},"assemblyStats":{"contigL50":1,"contigN50":43032,"gcCount":"17145","gcPercent":40.0,"numberOfComponentSequences":1,"numberOfContigs":1,"numberOfScaffolds":1,"scaffoldL50":1,"scaffoldN50":43032,"totalNumberOfChromosomes":1,"totalSequenceLength":"43032","totalUngappedLength":"43032"},"currentAccession":"GCA_013348045.1","organism":{"organismName":"Acinetobacter phage 5W","taxId":2726968},"sourceDatabase":"SOURCE_DATABASE_GENBANK"}
{"accession":"GCA_013348055.1","annotationInfo":{"name":"Annotation submitted by Laboratory of Molecular Bioengineering, IBCH","provider":"Laboratory of Molecular Bioengineering, IBCH","releaseDate":"2020-07-17","stats":{"geneCounts":{"proteinCoding":249,"total":249}}},"assemblyInfo":{"assemblyLevel":"Complete Genome","assemblyMethod":"CLC Genomics Workbench v. 8.5","assemblyName":"ASM1334805v1","assemblyStatus":"current","assemblyType":"haploid","releaseDate":"2020-06-10","sequencingTech":"Illumina","submitter":"Laboratory of Molecular Bioengineering, IBCH"},"assemblyStats":{"contigL50":1,"contigN50":166559,"gcCount":"61258","gcPercent":37.0,"numberOfComponentSequences":1,"numberOfContigs":1,"numberOfScaffolds":1,"scaffoldL50":1,"scaffoldN50":166559,"totalNumberOfChromosomes":1,"totalSequenceLength":"166559","totalUngappedLength":"166559"},"currentAccession":"GCA_013348055.1","organism":{"organismName":"Acinetobacter phage Abraxas","taxId":2736222},"sourceDatabase":"SOURCE_DATABASE_GENBANK"}
{"accession":"GCA_013348065.1","annotationInfo":{"name":"Annotation submitted by Laboratory of Molecular Bioengineering, IBCH","provider":"Laboratory of Molecular Bioengineering, IBCH","releaseDate":"2020-06-15","stats":{"geneCounts":{"proteinCoding":58,"total":58}}},"assemblyInfo":{"assemblyLevel":"Complete Genome","assemblyMethod":"CLC Genomics Workbench v. 8.5","assemblyName":"ASM1334806v1","assemblyStatus":"current","assemblyType":"haploid","releaseDate":"2020-06-10","sequencingTech":"Illumina","submitter":"Laboratory of Molecular Bioengineering, IBCH"},"assemblyStats":{"contigL50":1,"contigN50":40237,"gcCount":"19743","gcPercent":49.0,"numberOfComponentSequences":1,"numberOfContigs":1,"numberOfScaffolds":1,"scaffoldL50":1,"scaffoldN50":40237,"totalNumberOfChromosomes":1,"totalSequenceLength":"40237","totalUngappedLength":"40237"},"currentAccession":"GCA_013348065.1","organism":{"organismName":"Acinetobacter phage vB_AbaP_Alexa","taxId":2736223},"sourceDatabase":"SOURCE_DATABASE_GENBANK"}
{"accession":"GCA_013490725.1","assemblyInfo":{"assemblyLevel":"Complete Genome","assemblyMethod":"SPAdes v. 3.14.1; ABySS v. 2.0","assemblyName":"ASM1349072v1","assemblyStatus":"current","assemblyType":"haploid","releaseDate":"2020-07-16","sequencingTech":"Illumina","submitter":"Institut Jean-Pierre Bourgin - INRAE Centre de Versailles"},"assemblyStats":{"contigL50":1,"contigN50":51668,"gcCount":"27101","gcPercent":52.5,"numberOfComponentSequences":1,"numberOfContigs":1,"numberOfScaffolds":1,"scaffoldL50":1,"scaffoldN50":51668,"totalNumberOfChromosomes":1,"totalSequenceLength":"51668","totalUngappedLength":"51668"},"currentAccession":"GCA_013490725.1","organism":{"organismName":"Aeromonas phage PVN02","taxId":2742446},"sourceDatabase":"SOURCE_DATABASE_GENBANK"}
{"accession":"GCA_014071135.1","annotationInfo":{"name":"Annotation submitted by Shanghai Institute, Shanghai Public Health Clinical Center","provider":"Shanghai Institute, Shanghai Public Health Clinical Center","releaseDate":"2020-08-03","stats":{"geneCounts":{"nonCoding":12,"proteinCoding":159,"total":171}}},"assemblyInfo":{"assemblyLevel":"Complete Genome","assemblyMethod":"newbler v. 2.8","assemblyName":"ASM1407113v1","assemblyStatus":"current","assemblyType":"haploid","releaseDate":"2020-07-29","sequencingTech":"Illumina","submitter":"Shanghai Institute, Shanghai Public Health Clinical Center"},"assemblyStats":{"contigL50":1,"contigN50":102499,"gcCount":"38133","gcPercent":37.0,"numberOfComponentSequences":1,"numberOfContigs":1,"numberOfScaffolds":1,"scaffoldL50":1,"scaffoldN50":102499,"totalNumberOfChromosomes":1,"totalSequenceLength":"102499","totalUngappedLength":"102499"},"currentAccession":"GCA_014071135.1","organism":{"organismName":"Acinetobacter phage Ab_121","taxId":2749427},"sourceDatabase":"SOURCE_DATABASE_GENBANK"}
{"accession":"GCA_014071145.1","annotationInfo":{"name":"Annotation submitted by Seek Top Biological Technology Co., Ltd","provider":"Seek Top Biological Technology Co., Ltd","releaseDate":"2020-08-03","stats":{"geneCounts":{"proteinCoding":47,"total":47}}},"assemblyInfo":{"assemblyLevel":"Complete Genome","assemblyMethod":"newbler v. 2.8","assemblyName":"ASM1407114v1","assemblyStatus":"current","assemblyType":"haploid","releaseDate":"2020-07-29","sequencingTech":"Illumina","submitter":"Seek Top Biological Technology Co., Ltd"},"assemblyStats":{"contigL50":1,"contigN50":40471,"gcCount":"15988","gcPercent":39.5,"numberOfComponentSequences":1,"numberOfContigs":1,"numberOfScaffolds":1,"scaffoldL50":1,"scaffoldN50":40471,"totalNumberOfChromosomes":1,"totalSequenceLength":"40471","totalUngappedLength":"40471"},"currentAccession":"GCA_014071145.1","organism":{"organismName":"Acinetobacter phage Ab124","taxId":2749428},"sourceDatabase":"SOURCE_DATABASE_GENBANK"}
{"accession":"GCA_014071185.1","assemblyInfo":{"assemblyLevel":"Complete Genome","assemblyMethod":"Illumina v. 3.8.2","assemblyName":"ASM1407118v1","assemblyStatus":"current","assemblyType":"haploid","releaseDate":"2020-07-29","sequencingTech":"Illumina","submitter":"College of Animal Science and Technology, Jilin Agricultural University"},"assemblyStats":{"contigL50":1,"contigN50":38641,"gcCount":"20744","gcPercent":53.5,"numberOfComponentSequences":1,"numberOfContigs":1,"numberOfScaffolds":1,"scaffoldL50":1,"scaffoldN50":38641,"totalNumberOfChromosomes":1,"totalSequenceLength":"38641","totalUngappedLength":"38641"},"currentAccession":"GCA_014071185.1","organism":{"organismName":"Aeromonas phage PZL-Ah1","taxId":2755143},"sourceDatabase":"SOURCE_DATABASE_GENBANK"}
{"accession":"GCA_014183365.1","annotationInfo":{"name":"Annotation submitted by Bioinformatics Center, Department of Aquatic Animal Health Management, College of Fisheries","provider":"Bioinformatics Center, Department of Aquatic Animal Health Management, College of Fisheries","releaseDate":"2020-08-11","stats":{"geneCounts":{"nonCoding":22,"proteinCoding":455,"total":477}}},"assemblyInfo":{"assemblyLevel":"Complete Genome","assemblyMethod":"Spades v. 3.9","assemblyName":"ASM1418336v1","assemblyStatus":"current","assemblyType":"haploid","releaseDate":"2020-08-06","sequencingTech":"Illumina","submitter":"Bioinformatics Center, Department of Aquatic Animal Health Management, College of Fisheries"},"assemblyStats":{"contigL50":1,"contigN50":254490,"gcCount":"102644","gcPercent":40.5,"numberOfComponentSequences":1,"numberOfContigs":1,"numberOfScaffolds":1,"scaffoldL50":1,"scaffoldN50":254490,"totalNumberOfChromosomes":1,"totalSequenceLength":"254490","totalUngappedLength":"254490"},"currentAccession":"GCA_014183365.1","organism":{"organismName":"Aeromonas phage AP1","taxId":2759193},"sourceDatabase":"SOURCE_DATABASE_GENBANK"}
{"accession":"GCA_014517445.1","annotationInfo":{"name":"Annotation submitted by Laboratory of Molecular Bioengineering, IBCH","provider":"Laboratory of Molecular Bioengineering, IBCH","releaseDate":"2021-07-30","stats":{"geneCounts":{"proteinCoding":46,"total":46}}},"assemblyInfo":{"assemblyLevel":"Complete Genome","assemblyMethod":"CLC Genomics Workbench v. 8.5; SPAdes v. 3.13","assemblyName":"ASM1451744v1","assemblyStatus":"current","assemblyType":"haploid","releaseDate":"2020-09-03","sequencingTech":"Illumina","submitter":"Laboratory of Molecular Bioengineering, IBCH"},"assemblyStats":{"contigL50":1,"contigN50":43505,"gcCount":"18502","gcPercent":42.5,"numberOfComponentSequences":1,"numberOfContigs":1,"numberOfScaffolds":1,"scaffoldL50":1,"scaffoldN50":43505,"totalNumberOfChromosomes":1,"totalSequenceLength":"43505","totalUngappedLength":"43505"},"currentAccession":"GCA_014517445.1","organism":{"organismName":"Acinetobacter phage Aristophanes","taxId":2759203},"sourceDatabase":"SOURCE_DATABASE_GENBANK"}
{"accession":"GCA_014517455.1","annotationInfo":{"name":"Annotation submitted by Laboratory of Molecular Bioengineering, IBCH","provider":"Laboratory of Molecular Bioengineering, IBCH","releaseDate":"2020-09-08","stats":{"geneCounts":{"proteinCoding":248,"total":248}}},"assemblyInfo":{"assemblyLevel":"Complete Genome","assemblyMethod":"CLC Genomics Workbench v. 8.5; SPAdes v. 3.13","assemblyName":"ASM1451745v1","assemblyStatus":"current","assemblyType":"haploid","releaseDate":"2020-09-03","sequencingTech":"Illumina","submitter":"Laboratory of Molecular Bioengineering, IBCH"},"assemblyStats":{"contigL50":1,"contigN50":167683,"gcCount":"61571","gcPercent":36.5,"numberOfComponentSequences":1,"numberOfContigs":1,"numberOfScaffolds":1,"scaffoldL50":1,"scaffoldN50":167683,"totalNumberOfChromosomes":1,"totalSequenceLength":"167683","totalUngappedLength":"167683"},"currentAccession":"GCA_014517455.1","organism":{"organismName":"Acinetobacter phage Meroveus","taxId":2759216},"sourceDatabase":"SOURCE_DATABASE_GENBANK"}
{"accession":"GCA_014517525.1","annotationInfo":{"name":"Annotation submitted by Laboratory of Molecular Bioengineering, IBCH","provider":"Laboratory of Molecular Bioengineering, IBCH","releaseDate":"2020-09-08","stats":{"geneCounts":{"proteinCoding":55,"total":55}}},"assemblyInfo":{"assemblyLevel":"Complete Genome","assemblyMethod":"CLC Genomics Workbench v. 8.5; SPAdes v. 3.13","assemblyName":"ASM1451752v1","assemblyStatus":"current","assemblyType":"haploid","releaseDate":"2020-09-03","sequencingTech":"Illumina","submitter":"Laboratory of Molecular Bioengineering, IBCH"},"assemblyStats":{"contigL50":1,"contigN50":42233,"gcCount":"16608","gcPercent":39.5,"numberOfComponentSequences":1,"numberOfContigs":1,"numberOfScaffolds":1,"scaffoldL50":1,"scaffoldN50":42233,"totalNumberOfChromosomes":1,"totalSequenceLength":"42233","totalUngappedLength":"42233"},"currentAccession":"GCA_014517525.1","organism":{"organismName":"Acinetobacter phage vB_AbaP_APK81","taxId":2759217},"sourceDatabase":"SOURCE_DATABASE_GENBANK"}
{"accession":"GCA_014656645.1","annotationInfo":{"name":"Annotation submitted by Genomica Evolutiva, Centro de Ciencias Genomicas-UNAM","provider":"Genomica Evolutiva, Centro de Ciencias Genomicas-UNAM","releaseDate":"2020-09-18","stats":{"geneCounts":{"proteinCoding":76,"total":76}}},"assemblyInfo":{"assemblyLevel":"Complete Genome","assemblyMethod":"A5-miseq v. 20160825","assemblyName":"ASM1465664v1","assemblyStatus":"current","assemblyType":"haploid","releaseDate":"2020-05-13","sequencingTech":"Illumina","submitter":"Genomica Evolutiva, Centro de Ciencias Genomicas-UNAM"},"assemblyStats":{"contigL50":1,"contigN50":50916,"gcCount":"19788","gcPercent":39.0,"numberOfComponentSequences":1,"numberOfContigs":1,"numberOfScaffolds":1,"scaffoldL50":1,"scaffoldN50":50916,"totalNumberOfChromosomes":1,"totalSequenceLength":"50916","totalUngappedLength":"50916"},"currentAccession":"GCA_014656645.1","organism":{"organismName":"Acinetobacter phage Ab11510-phi","taxId":2735531},"sourceDatabase":"SOURCE_DATABASE_GENBANK"}
{"accession":"GCA_014857005.1","annotationInfo":{"name":"Annotation submitted by Department of Biochemistry and Biophysics, Center for Phage Technology, TAMU","provider":"Department of Biochemistry and Biophysics, Center for Phage Technology, TAMU","releaseDate":"2020-10-04","stats":{"geneCounts":{"nonCoding":1,"proteinCoding":64,"total":65}}},"assemblyInfo":{"assemblyLevel":"Complete Genome","assemblyMethod":"SPAdes v. 3.5.0","assemblyName":"ASM1485700v1","assemblyStatus":"current","assemblyType":"haploid","pairedAssembly":{"accession":"GCF_014857005.1","annotationName":"Annotation submitted by NCBI RefSeq","status":"current"},"releaseDate":"2020-09-29","sequencingTech":"Illumina","submitter":"Department of Biochemistry and Biophysics, Center for Phage Technology, TAMU"},"assemblyStats":{"contigL50":1,"contigN50":42452,"gcCount":"27298","gcPercent":64.5,"numberOfComponentSequences":1,"numberOfContigs":1,"numberOfScaffolds":1,"scaffoldL50":1,"scaffoldN50":42452,"totalNumberOfChromosomes":1,"totalSequenceLength":"42452","totalUngappedLength":"42452"},"currentAccession":"GCA_014857005.1","organism":{"organismName":"Achromobacter phage Mano","taxId":2767570},"pairedAccession":"GCF_014857005.1","sourceDatabase":"SOURCE_DATABASE_GENBANK","typeMaterial":{"typeDisplayText":"ICTV species exemplar","typeLabel":"TYPE_ICTV"}}
{"accession":"GCA_014883235.1","assemblyInfo":{"assemblyLevel":"Complete Genome","assemblyMethod":"Ray v. 2.2; Boetie2 v. 2.06","assemblyName":"ASM1488323v1","assemblyStatus":"current","assemblyType":"haploid","bioprojectAccession":"PRJNA314196","bioprojectLineage":[{"bioprojects":[{"accession":"PRJNA314196","title":"Nairoviruses Genome sequencing and assembly"}]}],"biosample":{"accession":"SAMN04530531","attributes":[{"name":"strain","value":"Art 1194"},{"name":"collected_by","value":"Robert E. Williams"},{"name":"collection_date","value":"1971-06-07"},{"name":"geo_loc_name","value":"Egypt: Abu Hammad Sharqiya"},{"name":"host","value":"Pigeon"},{"name":"host_disease","value":"missing"},{"name":"isolation_source","value":"Tick (Argas hermanni)"},{"name":"lat_lon","value":"30.53 N 31.67 E"}],"bioprojects":[{"accession":"PRJNA314196"}],"description":{"organism":{"organismName":"Abu Hammad virus","taxId":248058},"title":"Pathogen: clinical or host-associated sample from Abu Hammad virus"},"lastUpdated":"2021-02-24T10:12:36.611","models":["Pathogen.cl"],"owner":{"contacts":[{}],"name":"USAMRIID"},"package":"Pathogen.cl.1.0","publicationDate":"2016-07-02T00:00:00.000","sampleIds":[{"label":"Sample name","value":"Abu Hammad"}],"status":{"status":"live","when":"2016-07-02T06:45:15.297"},"submissionDate":"2016-03-03T11:39:04.000"},"pairedAssembly":{"accession":"GCF_014883235.1","annotationName":"Annotation submitted by NCBI RefSeq","status":"current"},"releaseDate":"2016-03-31","sequencingTech":"Illumina","submitter":"Center for Genomic Science, USAMRIID"},"assemblyStats":{"contigL50":1,"contigN50":12117,"gcCount":"7874","gcPercent":42.5,"numberOfComponentSequences":3,"numberOfContigs":3,"numberOfScaffolds":3,"scaffoldL50":1,"scaffoldN50":12117,"totalNumberOfChromosomes":3,"totalSequenceLength":"18596","totalUngappedLength":"18596"},"currentAccession":"GCA_014883235.1","organism":{"organismName":"Abu Hammad virus","taxId":248058},"pairedAccession":"GCF_014883235.1","sourceDatabase":"SOURCE_DATABASE_GENBANK","typeMaterial":{"typeDisplayText":"ICTV species exemplar","typeLabel":"TYPE_ICTV"}}
{"accession":"GCA_014883245.1","assemblyInfo":{"assemblyLevel":"Complete Genome","assemblyMethod":"Ray v. 2.2; Bowtie2 v. 2.06","assemblyName":"ASM1488324v1","assemblyStatus":"current","assemblyType":"haploid","bioprojectAccession":"PRJNA314196","bioprojectLineage":[{"bioprojects":[{"accession":"PRJNA314196","title":"Nairoviruses Genome sequencing and assembly"}]}],"biosample":{"accession":"SAMN04530533","attributes":[{"name":"strain","value":"EG AN 4996"},{"name":"collected_by","value":"J.R. Schmidt"},{"name":"collection_date","value":"1963-05-01"},{"name":"geo_loc_name","value":"Egypt: Bahig"},{"name":"host","value":"Streptopelia turtur"},{"name":"host_disease","value":"missing"},{"name":"isolation_source","value":"Tick (Argas streptopelia)"},{"name":"lat_lon","value":"Not collected"}],"bioprojects":[{"accession":"PRJNA314196"}],"description":{"organism":{"organismName":"Abu Mina virus","taxId":248059},"title":"Pathogen: clinical or host-associated sample from Abu Mina virus"},"lastUpdated":"2021-02-24T10:12:36.661","models":["Pathogen.cl"],"owner":{"contacts":[{}],"name":"USAMRIID"},"package":"Pathogen.cl.1.0","publicationDate":"2016-07-02T00:00:00.000","sampleIds":[{"label":"Sample name","value":"Abu Mina"}],"status":{"status":"live","when":"2016-07-02T06:45:15.167"},"submissionDate":"2016-03-03T11:39:05.000"},"pairedAssembly":{"accession":"GCF_014883245.1","annotationName":"Annotation submitted by NCBI RefSeq","status":"current"},"releaseDate":"2016-03-31","sequencingTech":"Illumina","submitter":"Center for Genomic Science, USAMRIID"},"assemblyStats":{"contigL50":1,"contigN50":12215,"gcCount":"7673","gcPercent":41.5,"numberOfComponentSequences":3,"numberOfContigs":3,"numberOfScaffolds":3,"scaffoldL50":1,"scaffoldN50":12215,"totalNumberOfChromosomes":3,"totalSequenceLength":"18416","totalUngappedLength":"18416"},"currentAccession":"GCA_014883245.1","organism":{"organismName":"Abu Mina virus","taxId":248059},"pairedAccession":"GCF_014883245.1","sourceDatabase":"SOURCE_DATABASE_GENBANK","typeMaterial":{"typeDisplayText":"ICTV species exemplar","typeLabel":"TYPE_ICTV"}}
{"accession":"GCA_014892745.1","annotationInfo":{"name":"Annotation submitted by College of Osteopathic Medicine Department of Microbiology and Immunology, Des Moines University","provider":"College of Osteopathic Medicine Department of Microbiology and Immunology, Des Moines University","releaseDate":"2020-10-13","stats":{"geneCounts":{"nonCoding":1,"proteinCoding":59,"total":60}}},"assemblyInfo":{"assemblyLevel":"Complete Genome","assemblyMethod":"Unicycler v. 0.4.8","assemblyName":"ASM1489274v1","assemblyStatus":"current","assemblyType":"haploid","bioprojectAccession":"PRJNA661296","bioprojectLineage":[{"bioprojects":[{"accession":"PRJNA661296","title":"Acinetobacter phage DMU1 isolate:DMU1 Genome sequencing and assembly"}]}],"biosample":{"accession":"SAMN16053371","attributes":[{"name":"isolate","value":"DMU1"},{"name":"lab_host","value":"Acinetobacter baumannii ATCC19606"},{"name":"collection_date","value":"2018-06-13"},{"name":"geo_loc_name","value":"USA: Des Moines, IA"},{"name":"isolation_source","value":"Activated sludge from the top of an aeration basin at the Des Moines Metropolitan Wastewater Reclamation Authority"},{"name":"depth","value":"0-30 cm"},{"name":"passage_history","value":"4"}],"bioprojects":[{"accession":"PRJNA661296"}],"description":{"organism":{"organismName":"Acinetobacter phage DMU1","taxId":2770078},"title":"Viral sample from Acinetobacter phage DMU1"},"lastUpdated":"2021-02-28T10:15:16.959","models":["Viral"],"owner":{"contacts":[{}],"name":"Des Moines University"},"package":"Virus.1.0","publicationDate":"2020-09-03T00:00:00.000","sampleIds":[{"label":"Sample name","value":"Acinetobacter phage DMU1"},{"db":"SRA","value":"SRS7348462"}],"status":{"status":"live","when":"2020-09-04T14:55:06.511"},"submissionDate":"2020-09-03T13:22:03.383"},"releaseDate":"2020-10-08","sequencingTech":"Illumina; Oxford nanopore","submitter":"College of Osteopathic Medicine Department of Microbiology and Immunology, Des Moines University"},"assemblyStats":{"contigL50":1,"contigN50":43482,"gcCount":"20799","gcPercent":48.0,"numberOfComponentSequences":1,"numberOfContigs":1,"numberOfScaffolds":1,"scaffoldL50":1,"scaffoldN50":43482,"totalNumberOfChromosomes":1,"totalSequenceLength":"43482","totalUngappedLength":"43482"},"currentAccession":"GCA_014892745.1","organism":{"organismName":"Acinetobacter phage DMU1","taxId":2770078},"sourceDatabase":"SOURCE_DATABASE_GENBANK"}
{"accession":"GCA_014892765.1","assemblyInfo":{"assemblyLevel":"Complete Genome","assemblyMethod":"spades v. 3.13.0","assemblyName":"ASM1489276v1","assemblyStatus":"current","assemblyType":"haploid","pairedAssembly":{"accession":"GCF_014892765.1","annotationName":"Annotation submitted by NCBI RefSeq","status":"current"},"releaseDate":"2020-10-08","sequencingTech":"Illumina","submitter":"Institute of Life Sciences and Technology, BUCT"},"assemblyStats":{"contigL50":1,"contigN50":61382,"gcCount":"37879","gcPercent":61.5,"numberOfComponentSequences":1,"numberOfContigs":1,"numberOfScaffolds":1,"scaffoldL50":1,"scaffoldN50":61382,"totalNumberOfChromosomes":1,"totalSequenceLength":"61382","totalUngappedLength":"61382"},"currentAccession":"GCA_014892765.1","organism":{"organismName":"Aeromonas phage BUCT551","taxId":2776735},"pairedAccession":"GCF_014892765.1","sourceDatabase":"SOURCE_DATABASE_GENBANK","typeMaterial":{"typeDisplayText":"ICTV species exemplar","typeLabel":"TYPE_ICTV"}}
{"accession":"GCA_015245205.1","annotationInfo":{"name":"Annotation submitted by Human Microbiome Research Program, University of Helsinki","provider":"Human Microbiome Research Program, University of Helsinki","releaseDate":"2020-11-04","stats":{"geneCounts":{"proteinCoding":50,"total":50}}},"assemblyInfo":{"assemblyLevel":"Complete Genome","assemblyMethod":"A5 pipeline v. 0.7.5a-r405","assemblyName":"ASM1524520v1","assemblyStatus":"current","assemblyType":"haploid","releaseDate":"2020-10-30","sequencingTech":"Illumina","submitter":"Human Microbiome Research Program, University of Helsinki"},"assemblyStats":{"contigL50":1,"contigN50":40535,"gcCount":"15905","gcPercent":39.0,"numberOfComponentSequences":1,"numberOfContigs":1,"numberOfScaffolds":1,"scaffoldL50":1,"scaffoldN50":40535,"totalNumberOfChromosomes":1,"totalSequenceLength":"40535","totalUngappedLength":"40535"},"currentAccession":"GCA_015245205.1","organism":{"organismName":"Acinetobacter virus fBenAci001","taxId":2781368},"sourceDatabase":"SOURCE_DATABASE_GENBANK"}
{"accession":"GCA_015245215.1","annotationInfo":{"name":"Annotation submitted by Human Microbiome Research Program, University of Helsinki","provider":"Human Microbiome Research Program, University of Helsinki","releaseDate":"2020-11-04","stats":{"geneCounts":{"proteinCoding":53,"total":53}}},"assemblyInfo":{"assemblyLevel":"Complete Genome","assemblyMethod":"A5 pipeline v. 0.7.5a-r405","assemblyName":"ASM1524521v1","assemblyStatus":"current","assemblyType":"haploid","releaseDate":"2020-10-30","sequencingTech":"Illumina","submitter":"Human Microbiome Research Program, University of Helsinki"},"assemblyStats":{"contigL50":1,"contigN50":41953,"gcCount":"16453","gcPercent":39.0,"numberOfComponentSequences":1,"numberOfContigs":1,"numberOfScaffolds":1,"scaffoldL50":1,"scaffoldN50":41953,"totalNumberOfChromosomes":1,"totalSequenceLength":"41953","totalUngappedLength":"41953"},"currentAccession":"GCA_015245215.1","organism":{"organismName":"Acinetobacter virus fBenAci002","taxId":2781369},"sourceDatabase":"SOURCE_DATABASE_GENBANK"}
{"accession":"GCA_015245225.1","annotationInfo":{"name":"Annotation submitted by Human Microbiome Research Program, University of Helsinki","provider":"Human Microbiome Research Program, University of Helsinki","releaseDate":"2020-11-04","stats":{"geneCounts":{"proteinCoding":47,"total":47}}},"assemblyInfo":{"assemblyLevel":"Complete Genome","assemblyMethod":"Geneious Prime v. 2020.1.2","assemblyName":"ASM1524522v1","assemblyStatus":"current","assemblyType":"haploid","releaseDate":"2020-10-30","sequencingTech":"Illumina","submitter":"Human Microbiome Research Program, University of Helsinki"},"assemblyStats":{"contigL50":1,"contigN50":40556,"gcCount":"15910","gcPercent":39.0,"numberOfComponentSequences":1,"numberOfContigs":1,"numberOfScaffolds":1,"scaffoldL50":1,"scaffoldN50":40556,"totalNumberOfChromosomes":1,"totalSequenceLength":"40556","totalUngappedLength":"40556"},"currentAccession":"GCA_015245225.1","organism":{"organismName":"Acinetobacter virus fBenAci003","taxId":2781370},"sourceDatabase":"SOURCE_DATABASE_GENBANK"}
{"accession":"GCA_015502155.1","annotationInfo":{"name":"Annotation submitted by Center for Synthetic Microbiome, Shenzhen Institutes of Advanced Technology, Chinese Academy of Sciences","provider":"Center for Synthetic Microbiome, Shenzhen Institutes of Advanced Technology, Chinese Academy of Sciences","releaseDate":"2020-11-15","stats":{"geneCounts":{"proteinCoding":56,"total":56}}},"assemblyInfo":{"assemblyLevel":"Complete Genome","assemblyMethod":"SOAPdenovo v. 2.04","assemblyName":"ASM1550215v1","assemblyStatus":"current","assemblyType":"haploid","releaseDate":"2020-11-10","sequencingTech":"Illumina","submitter":"Center for Synthetic Microbiome, Shenzhen Institutes of Advanced Technology, Chinese Academy of Sciences"},"assemblyStats":{"contigL50":1,"contigN50":43070,"gcCount":"19649","gcPercent":45.5,"numberOfComponentSequences":1,"numberOfContigs":1,"numberOfScaffolds":1,"scaffoldL50":1,"scaffoldN50":43070,"totalNumberOfChromosomes":1,"totalSequenceLength":"43070","totalUngappedLength":"43070"},"currentAccession":"GCA_015502155.1","organism":{"organismName":"Acinetobacter phage Ab_SZ3","taxId":2781361},"sourceDatabase":"SOURCE_DATABASE_GENBANK"}
{"accession":"GCA_015709765.1","annotationInfo":{"name":"Annotation submitted by Genome Engineering, Center for Genomic Sciences, UNAM","provider":"Genome Engineering, Center for Genomic Sciences, UNAM","releaseDate":"2020-11-27","stats":{"geneCounts":{"proteinCoding":46,"total":46}}},"assemblyInfo":{"assemblyLevel":"Complete Genome","assemblyName":"ASM1570976v1","assemblyStatus":"current","assemblyType":"haploid","releaseDate":"2020-09-24","submitter":"Genome Engineering, Center for Genomic Sciences, UNAM"},"assemblyStats":{"contigL50":1,"contigN50":41721,"gcCount":"24738","gcPercent":59.5,"numberOfComponentSequences":1,"numberOfContigs":1,"numberOfScaffolds":1,"scaffoldL50":1,"scaffoldN50":41721,"totalNumberOfChromosomes":1,"totalSequenceLength":"41721","totalUngappedLength":"41721"},"currentAccession":"GCA_015709765.1","organism":{"organismName":"Aeromonas phage Atoyac1","taxId":2767547},"sourceDatabase":"SOURCE_DATABASE_GENBANK"}
{"accession":"GCA_015709775.1","annotationInfo":{"name":"Annotation submitted by Genome Engineering, Center for Genomic Sciences, UNAM","provider":"Genome Engineering, Center for Genomic Sciences, UNAM","releaseDate":"2020-11-27","stats":{"geneCounts":{"proteinCoding":46,"total":46}}},"assemblyInfo":{"assemblyLevel":"Complete Genome","assemblyName":"ASM1570977v1","assemblyStatus":"current","assemblyType":"haploid","releaseDate":"2020-09-24","submitter":"Genome Engineering, Center for Genomic Sciences, UNAM"},"assemblyStats":{"contigL50":1,"contigN50":41676,"gcCount":"24685","gcPercent":59.0,"numberOfComponentSequences":1,"numberOfContigs":1,"numberOfScaffolds":1,"scaffoldL50":1,"scaffoldN50":41676,"totalNumberOfChromosomes":1,"totalSequenceLength":"41676","totalUngappedLength":"41676"},"currentAccession":"GCA_015709775.1","organism":{"organismName":"Aeromonas phage Atoyac10","taxId":2767548},"sourceDatabase":"SOURCE_DATABASE_GENBANK"}
{"accession":"GCA_015709785.1","annotationInfo":{"name":"Annotation submitted by Genome Engineering, Center for Genomic Sciences, UNAM","provider":"Genome Engineering, Center for Genomic Sciences, UNAM","releaseDate":"2020-11-27","stats":{"geneCounts":{"proteinCoding":46,"total":46}}},"assemblyInfo":{"assemblyLevel":"Complete Genome","assemblyName":"ASM1570978v1","assemblyStatus":"current","assemblyType":"haploid","releaseDate":"2020-09-24","submitter":"Genome Engineering, Center for Genomic Sciences, UNAM"},"assemblyStats":{"contigL50":1,"contigN50":41639,"gcCount":"24678","gcPercent":59.5,"numberOfComponentSequences":1,"numberOfContigs":1,"numberOfScaffolds":1,"scaffoldL50":1,"scaffoldN50":41639,"totalNumberOfChromosomes":1,"totalSequenceLength":"41639","totalUngappedLength":"41639"},"currentAccession":"GCA_015709785.1","organism":{"organismName":"Aeromonas phage Atoyac13","taxId":2767549},"sourceDatabase":"SOURCE_DATABASE_GENBANK"}
{"accession":"GCA_015709795.1","annotationInfo":{"name":"Annotation submitted by Genome Engineering, Center for Genomic Sciences, UNAM","provider":"Genome Engineering, Center for Genomic Sciences, UNAM","releaseDate":"2020-11-27","stats":{"geneCounts":{"proteinCoding":46,"total":46}}},"assemblyInfo":{"assemblyLevel":"Complete Genome","assemblyName":"ASM1570979v1","assemblyStatus":"current","assemblyType":"haploid","releaseDate":"2020-09-24","submitter":"Genome Engineering, Center for Genomic Sciences, UNAM"},"assemblyStats":{"contigL50":1,"contigN50":41707,"gcCount":"24733","gcPercent":59.5,"numberOfComponentSequences":1,"numberOfContigs":1,"numberOfScaffolds":1,"scaffoldL50":1,"scaffoldN50":41707,"totalNumberOfChromosomes":1,"totalSequenceLength":"41707","totalUngappedLength":"41707"},"currentAccession":"GCA_015709795.1","organism":{"organismName":"Aeromonas phage Atoyac14","taxId":2767550},"sourceDatabase":"SOURCE_DATABASE_GENBANK"}
{"accession":"GCA_015709805.1","annotationInfo":{"name":"Annotation submitted by Genome Engineering, Center for Genomic Sciences, UNAM","provider":"Genome Engineering, Center for Genomic Sciences, UNAM","releaseDate":"2020-11-27","stats":{"geneCounts":{"proteinCoding":50,"total":50}}},"assemblyInfo":{"assemblyLevel":"Complete Genome","assemblyName":"ASM1570980v1","assemblyStatus":"current","assemblyType":"haploid","releaseDate":"2020-09-24","submitter":"Genome Engineering, Center for Genomic Sciences, UNAM"},"assemblyStats":{"contigL50":1,"contigN50":42010,"gcCount":"24749","gcPercent":59.0,"numberOfComponentSequences":1,"numberOfContigs":1,"numberOfScaffolds":1,"scaffoldL50":1,"scaffoldN50":42010,"totalNumberOfChromosomes":1,"totalSequenceLength":"42010","totalUngappedLength":"42010"},"currentAccession":"GCA_015709805.1","organism":{"organismName":"Aeromonas phage Atoyac15","taxId":2767551},"sourceDatabase":"SOURCE_DATABASE_GENBANK"}
{"accession":"GCA_015709815.1","annotationInfo":{"name":"Annotation submitted by Genome Engineering, Center for Genomic Sciences, UNAM","provider":"Genome Engineering, Center for Genomic Sciences, UNAM","releaseDate":"2020-11-27","stats":{"geneCounts":{"proteinCoding":46,"total":46}}},"assemblyInfo":{"assemblyLevel":"Complete Genome","assemblyName":"ASM1570981v1","assemblyStatus":"current","assemblyType":"haploid","releaseDate":"2020-09-24","submitter":"Genome Engineering, Center for Genomic Sciences, UNAM"},"assemblyStats":{"contigL50":1,"contigN50":41506,"gcCount":"24570","gcPercent":59.0,"numberOfComponentSequences":1,"numberOfContigs":1,"numberOfScaffolds":1,"scaffoldL50":1,"scaffoldN50":41506,"totalNumberOfChromosomes":1,"totalSequenceLength":"41506","totalUngappedLength":"41506"},"currentAccession":"GCA_015709815.1","organism":{"organismName":"Aeromonas phage Atoyac23","taxId":2767552},"sourceDatabase":"SOURCE_DATABASE_GENBANK"}
{"accession":"GCA_016455525.1","assemblyInfo":{"assemblyLevel":"Complete Genome","assemblyMethod":"SPAdes v. 3.9.0","assemblyName":"ASM1645552v1","assemblyStatus":"current","assemblyType":"haploid","releaseDate":"2019-03-05","sequencingTech":"Illumina","submitter":"Laboratory of Fish Diseases, Department of Aquaculture, Heilongjiang River Fisheries Research Institute, Chinese Academy of Fishery Sciences"},"assemblyStats":{"contigL50":1,"contigN50":44965,"gcCount":"22603","gcPercent":50.5,"numberOfComponentSequences":1,"numberOfContigs":1,"numberOfScaffolds":1,"scaffoldL50":1,"scaffoldN50":44965,"totalNumberOfChromosomes":1,"totalSequenceLength":"44965","totalUngappedLength":"44965"},"currentAccession":"GCA_016455525.1","organism":{"organismName":"Aeromonas phage HJG","taxId":2510450},"sourceDatabase":"SOURCE_DATABASE_GENBANK"}
{"accession":"GCA_016456145.1","annotationInfo":{"name":"Annotation submitted by Molecular Microbiology and Biotechnology, Vilnius University Life Sciences Center","provider":"Molecular Microbiology and Biotechnology, Vilnius University Life Sciences Center","releaseDate":"2020-12-28","stats":{"geneCounts":{"proteinCoding":82,"total":82}}},"assemblyInfo":{"assemblyLevel":"Complete Genome","assemblyMethod":"SPAdes 3.10; SSPACE 2.3; Pilon 1.21","assemblyName":"ASM1645614v1","assemblyStatus":"current","assemblyType":"haploid","pairedAssembly":{"accession":"GCF_016456145.1","annotationName":"Annotation submitted by NCBI RefSeq","status":"current"},"releaseDate":"2020-12-16","sequencingTech":"Illumina","submitter":"Molecular Microbiology and Biotechnology, Vilnius University Life Sciences Center"},"assemblyStats":{"contigL50":1,"contigN50":59489,"gcCount":"37377","gcPercent":63.0,"numberOfComponentSequences":1,"numberOfContigs":1,"numberOfScaffolds":1,"scaffoldL50":1,"scaffoldN50":59489,"totalNumberOfChromosomes":1,"totalSequenceLength":"59489","totalUngappedLength":"59489"},"currentAccession":"GCA_016456145.1","organism":{"organismName":"Achromobacter phage vB_AchrS_AchV4","taxId":2796514},"pairedAccession":"GCF_016456145.1","sourceDatabase":"SOURCE_DATABASE_GENBANK","typeMaterial":{"typeDisplayText":"ICTV species exemplar","typeLabel":"TYPE_ICTV"}}
{"accession":"GCA_016467505.1","annotationInfo":{"name":"Annotation submitted by College of Veterinary Medicine, Chungnam National University","provider":"College of Veterinary Medicine, Chungnam National University","releaseDate":"2021-01-01","stats":{"geneCounts":{"nonCoding":20,"proteinCoding":315,"pseudogene":5,"total":340}}},"assemblyInfo":{"assemblyLevel":"Complete Genome","assemblyMethod":"FastQC v. 0.11.9; Trimmomaics v. 0.36","assemblyName":"ASM1646750v1","assemblyStatus":"current","assemblyType":"haploid","releaseDate":"2020-04-09","sequencingTech":"Illumina","submitter":"College of Veterinary Medicine, Chungnam National University"},"assemblyStats":{"contigL50":1,"contigN50":218317,"gcCount":"104670","gcPercent":48.0,"numberOfComponentSequences":1,"numberOfContigs":1,"numberOfScaffolds":1,"scaffoldL50":1,"scaffoldN50":218317,"totalNumberOfChromosomes":1,"totalSequenceLength":"218317","totalUngappedLength":"218317"},"currentAccession":"GCA_016467505.1","organism":{"organismName":"Aeromonas phage Ahp1_CNU-2021","taxId":2814919},"sourceDatabase":"SOURCE_DATABASE_GENBANK"}
{"accession":"GCA_016467545.1","annotationInfo":{"name":"Annotation submitted by College of Food Sciences & Technology and College of Fisheries, Huazhong Agricultural University","provider":"College of Food Sciences & Technology and College of Fisheries, Huazhong Agricultural University","releaseDate":"2021-01-02","stats":{"geneCounts":{"proteinCoding":411,"total":411}}},"assemblyInfo":{"assemblyLevel":"Complete Genome","assemblyMethod":"MicrobeTrakr plus v. 0.9.1","assemblyName":"ASM1646754v1","assemblyStatus":"current","assemblyType":"haploid","releaseDate":"2020-12-28","sequencingTech":"Illumina","submitter":"College of Food Sciences & Technology and College of Fisheries, Huazhong Agricultural University"},"assemblyStats":{"contigL50":1,"contigN50":230916,"gcCount":"88255","gcPercent":38.0,"numberOfComponentSequences":1,"numberOfContigs":1,"numberOfScaffolds":1,"scaffoldL50":1,"scaffoldN50":230916,"totalNumberOfChromosomes":1,"totalSequenceLength":"230916","totalUngappedLength":"230916"},"currentAccession":"GCA_016467545.1","organism":{"organismName":"Aeromonas phage ZPAH1","taxId":2796500},"sourceDatabase":"SOURCE_DATABASE_GENBANK"}
{"accession":"GCA_016600835.1","assemblyInfo":{"assemblyLevel":"Complete Genome","assemblyMethod":"A5-miseq v. 20160825","assemblyName":"ASM1660083v1","assemblyStatus":"current","assemblyType":"haploid","releaseDate":"2020-09-24","sequencingTech":"Illumina","submitter":"Centre Armand-Frappier Sante Biotechnologie, Institut National de la Recherche Scientifique"},"assemblyStats":{"contigL50":1,"contigN50":40153,"gcCount":"20809","gcPercent":52.0,"numberOfComponentSequences":1,"numberOfContigs":1,"numberOfScaffolds":1,"scaffoldL50":1,"scaffoldN50":40153,"totalNumberOfChromosomes":1,"totalSequenceLength":"40153","totalUngappedLength":"40153"},"currentAccession":"GCA_016600835.1","organism":{"organismName":"Aeromonas phage T7-Ah","taxId":2759196},"sourceDatabase":"SOURCE_DATABASE_GENBANK"}
{"accession":"GCA_016653715.1","annotationInfo":{"name":"Annotation submitted by Department of Biochemistry and Biophysics, Center for Phage Technology, TAMU","provider":"Department of Biochemistry and Biophysics, Center for Phage Technology, TAMU","releaseDate":"2021-01-13","stats":{"geneCounts":{"nonCoding":7,"proteinCoding":264,"total":271}}},"assemblyInfo":{"assemblyLevel":"Complete Genome","assemblyMethod":"SPades v. 3.5.0","assemblyName":"ASM1665371v1","assemblyStatus":"current","assemblyType":"haploid","releaseDate":"2021-01-08","sequencingTech":"Illumina","submitter":"Department of Biochemistry and Biophysics, Center for Phage Technology, TAMU"},"assemblyStats":{"contigL50":1,"contigN50":169176,"gcCount":"61464","gcPercent":36.5,"numberOfComponentSequences":1,"numberOfContigs":1,"numberOfScaffolds":1,"scaffoldL50":1,"scaffoldN50":169176,"totalNumberOfChromosomes":1,"totalSequenceLength":"169176","totalUngappedLength":"169176"},"currentAccession":"GCA_016653715.1","organism":{"organismName":"Acinetobacter phage Maestro","taxId":2766704},"sourceDatabase":"SOURCE_DATABASE_GENBANK"}
{"accession":"GCA_016653865.1","annotationInfo":{"name":"Annotation submitted by Department of Biochemistry and Biophysics, Center for Phage Technology, TAMU","provider":"Department of Biochemistry and Biophysics, Center for Phage Technology, TAMU","releaseDate":"2021-01-13","stats":{"geneCounts":{"proteinCoding":55,"total":55}}},"assemblyInfo":{"assemblyLevel":"Complete Genome","assemblyMethod":"SPAdes v. 3.5.0","assemblyName":"ASM1665386v1","assemblyStatus":"current","assemblyType":"haploid","releaseDate":"2021-01-08","sequencingTech":"Illumina","submitter":"Department of Biochemistry and Biophysics, Center for Phage Technology, TAMU"},"assemblyStats":{"contigL50":1,"contigN50":41264,"gcCount":"16266","gcPercent":39.5,"numberOfComponentSequences":1,"numberOfContigs":1,"numberOfScaffolds":1,"scaffoldL50":1,"scaffoldN50":41264,"totalNumberOfChromosomes":1,"totalSequenceLength":"41264","totalUngappedLength":"41264"},"currentAccession":"GCA_016653865.1","organism":{"organismName":"Acinetobacter phage Paty","taxId":2797426},"sourceDatabase":"SOURCE_DATABASE_GENBANK"}
{"accession":"GCA_016653955.1","annotationInfo":{"name":"Annotation submitted by Department of Biochemistry and Biophysics, Center for Phage Technology, TAMU","provider":"Department of Biochemistry and Biophysics, Center for Phage Technology, TAMU","releaseDate":"2021-01-13","stats":{"geneCounts":{"nonCoding":7,"proteinCoding":259,"total":266}}},"assemblyInfo":{"assemblyLevel":"Complete Genome","assemblyMethod":"SPAdes v. v3.5.0","assemblyName":"ASM1665395v1","assemblyStatus":"current","assemblyType":"haploid","releaseDate":"2021-01-08","sequencingTech":"Illumina","submitter":"Department of Biochemistry and Biophysics, Center for Phage Technology, TAMU"},"assemblyStats":{"contigL50":1,"contigN50":169150,"gcCount":"61456","gcPercent":36.5,"numberOfComponentSequences":1,"numberOfContigs":1,"numberOfScaffolds":1,"scaffoldL50":1,"scaffoldN50":169150,"totalNumberOfChromosomes":1,"totalSequenceLength":"169150","totalUngappedLength":"169150"},"currentAccession":"GCA_016653955.1","organism":{"organismName":"Acinetobacter phage Morttis","taxId":2801817},"sourceDatabase":"SOURCE_DATABASE_GENBANK"}
{"accession":"GCA_016759135.1","annotationInfo":{"name":"Annotation submitted by Laboratory of Molecular Bioengineering, IBCH","provider":"Laboratory of Molecular Bioengineering, IBCH","releaseDate":"2021-01-18","stats":{"geneCounts":{"proteinCoding":54,"total":54}}},"assemblyInfo":{"assemblyLevel":"Complete Genome","assemblyMethod":"CLC Genomics Workbench v. 8.5; SPAdes v. 3.13","assemblyName":"ASM1675913v1","assemblyStatus":"current","assemblyType":"haploid","releaseDate":"2021-01-13","sequencingTech":"Illumina","submitter":"Laboratory of Molecular Bioengineering, IBCH"},"assemblyStats":{"contigL50":1,"contigN50":41097,"gcCount":"16135","gcPercent":39.5,"numberOfComponentSequences":1,"numberOfContigs":1,"numberOfScaffolds":1,"scaffoldL50":1,"scaffoldN50":41097,"totalNumberOfChromosomes":1,"totalSequenceLength":"41097","totalUngappedLength":"41097"},"currentAccession":"GCA_016759135.1","organism":{"organismName":"Acinetobacter phage vB_AbaP_APK26","taxId":2797420},"sourceDatabase":"SOURCE_DATABASE_GENBANK"}
{"accession":"GCA_016759165.1","annotationInfo":{"name":"Annotation submitted by Department of Biochemistry and Biophysics, Center for Phage Technology, TAMU","provider":"Department of Biochemistry and Biophysics, Center for Phage Technology, TAMU","releaseDate":"2021-01-18","stats":{"geneCounts":{"proteinCoding":58,"total":58}}},"assemblyInfo":{"assemblyLevel":"Complete Genome","assemblyMethod":"SPAdes v. 3.5.0","assemblyName":"ASM1675916v1","assemblyStatus":"current","assemblyType":"haploid","releaseDate":"2021-01-13","sequencingTech":"Illumina","submitter":"Department of Biochemistry and Biophysics, Center for Phage Technology, TAMU"},"assemblyStats":{"contigL50":1,"contigN50":41956,"gcCount":"16430","gcPercent":39.0,"numberOfComponentSequences":1,"numberOfContigs":1,"numberOfScaffolds":1,"scaffoldL50":1,"scaffoldN50":41956,"totalNumberOfChromosomes":1,"totalSequenceLength":"41956","totalUngappedLength":"41956"},"currentAccession":"GCA_016759165.1","organism":{"organismName":"Acinetobacter phage Pipo","taxId":2797425},"sourceDatabase":"SOURCE_DATABASE_GENBANK"}
{"accession":"GCA_016759615.1","annotationInfo":{"name":"Annotation submitted by Department of Biochemistry and Biophysics, Center for Phage Technology, TAMU","provider":"Department of Biochemistry and Biophysics, Center for Phage Technology, TAMU","releaseDate":"2021-01-18","stats":{"geneCounts":{"nonCoding":9,"proteinCoding":252,"total":261}}},"assemblyInfo":{"assemblyLevel":"Complete Genome","assemblyMethod":"SPAdes v. 3.5.0","assemblyName":"ASM1675961v1","assemblyStatus":"current","assemblyType":"haploid","releaseDate":"2021-01-13","sequencingTech":"Illumina","submitter":"Department of Biochemistry and Biophysics, Center for Phage Technology, TAMU"},"assemblyStats":{"contigL50":1,"contigN50":167969,"gcCount":"61019","gcPercent":36.5,"numberOfComponentSequences":1,"numberOfContigs":1,"numberOfScaffolds":1,"scaffoldL50":1,"scaffoldN50":167969,"totalNumberOfChromosomes":1,"totalSequenceLength":"167969","totalUngappedLength":"167969"},"currentAccession":"GCA_016759615.1","organism":{"organismName":"Acinetobacter phage Melin","taxId":2801814},"sourceDatabase":"SOURCE_DATABASE_GENBANK"}
{"accession":"GCA_016759625.1","annotationInfo":{"name":"Annotation submitted by Department of Biochemistry and Biophysics, Center for Phage Technology, TAMU","provider":"Department of Biochemistry and Biophysics, Center for Phage Technology, TAMU","releaseDate":"2021-01-18","stats":{"geneCounts":{"nonCoding":9,"proteinCoding":248,"total":257}}},"assemblyInfo":{"assemblyLevel":"Complete Genome","assemblyMethod":"SPAdes v. 3.5.0","assemblyName":"ASM1675962v1","assemblyStatus":"current","assemblyType":"haploid","releaseDate":"2021-01-13","sequencingTech":"Illumina","submitter":"Department of Biochemistry and Biophysics, Center for Phage Technology, TAMU"},"assemblyStats":{"contigL50":1,"contigN50":167029,"gcCount":"60682","gcPercent":36.5,"numberOfComponentSequences":1,"numberOfContigs":1,"numberOfScaffolds":1,"scaffoldL50":1,"scaffoldN50":167029,"totalNumberOfChromosomes":1,"totalSequenceLength":"167029","totalUngappedLength":"167029"},"currentAccession":"GCA_016759625.1","organism":{"organismName":"Acinetobacter phage Minot","taxId":2801815},"sourceDatabase":"SOURCE_DATABASE_GENBANK"}
{"accession":"GCA_016759635.1","annotationInfo":{"name":"Annotation submitted by Department of Biochemistry and Biophysics, Center for Phage Technology, TAMU","provider":"Department of Biochemistry and Biophysics, Center for Phage Technology, TAMU","releaseDate":"2021-01-18","stats":{"geneCounts":{"nonCoding":9,"proteinCoding":250,"total":259}}},"assemblyInfo":{"assemblyLevel":"Complete Genome","assemblyMethod":"SPAdes v. 3.5.0","assemblyName":"ASM1675963v1","assemblyStatus":"current","assemblyType":"haploid","releaseDate":"2021-01-13","sequencingTech":"Illumina","submitter":"Department of Biochemistry and Biophysics, Center for Phage Technology, TAMU"},"assemblyStats":{"contigL50":1,"contigN50":167638,"gcCount":"60893","gcPercent":36.5,"numberOfComponentSequences":1,"numberOfContigs":1,"numberOfScaffolds":1,"scaffoldL50":1,"scaffoldN50":167638,"totalNumberOfChromosomes":1,"totalSequenceLength":"167638","totalUngappedLength":"167638"},"currentAccession":"GCA_016759635.1","organism":{"organismName":"Acinetobacter phage Mokit","taxId":2801816},"sourceDatabase":"SOURCE_DATABASE_GENBANK"}
{"accession":"GCA_017347895.1","assemblyInfo":{"assemblyLevel":"Complete Genome","assemblyMethod":"A5-MiSeq v. 2020-11","assemblyName":"ASM1734789v1","assemblyStatus":"current","assemblyType":"haploid","releaseDate":"2021-03-03","sequencingTech":"Illumina","submitter":"State Key Laboratory of Bioreactor Engineering, East China University of Science and Technology"},"assemblyStats":{"contigL50":1,"contigN50":161887,"gcCount":"66778","gcPercent":41.0,"numberOfComponentSequences":1,"numberOfContigs":1,"numberOfScaffolds":1,"scaffoldL50":1,"scaffoldN50":161887,"totalNumberOfChromosomes":1,"totalSequenceLength":"161887","totalUngappedLength":"161887"},"currentAccession":"GCA_017347895.1","organism":{"organismName":"Aeromonas phage vB_AsM_ZHF","taxId":2812849},"sourceDatabase":"SOURCE_DATABASE_GENBANK"}
{"accession":"GCA_017348085.1","assemblyInfo":{"assemblyLevel":"Complete Genome","assemblyMethod":"soapdenovo v. 2","assemblyName":"ASM1734808v1","assemblyStatus":"current","assemblyType":"haploid","releaseDate":"2021-03-05","sequencingTech":"Illumina","submitter":"Center for Emerging Infectious Diseases, Wuhan Institute of Virology, Chinese Academy of Sciences"},"assemblyStats":{"contigL50":1,"contigN50":42916,"gcCount":"20216","gcPercent":47.0,"numberOfComponentSequences":1,"numberOfContigs":1,"numberOfScaffolds":1,"scaffoldL50":1,"scaffoldN50":42916,"totalNumberOfChromosomes":1,"totalSequenceLength":"42916","totalUngappedLength":"42916"},"currentAccession":"GCA_017348085.1","organism":{"organismName":"Acinetobacter phage 53","taxId":2813175},"sourceDatabase":"SOURCE_DATABASE_GENBANK"}
{"accession":"GCA_017903885.1","assemblyInfo":{"assemblyLevel":"Complete Genome","assemblyMethod":"Illumina v. 3.8.2","assemblyName":"ASM1790388v1","assemblyStatus":"current","assemblyType":"haploid","releaseDate":"2021-03-30","sequencingTech":"Illumina","submitter":"College of Animal Science and Technology, Jilin Agricultural University"},"assemblyStats":{"contigL50":1,"contigN50":40975,"gcCount":"21202","gcPercent":51.5,"numberOfComponentSequences":1,"numberOfContigs":1,"numberOfScaffolds":1,"scaffoldL50":1,"scaffoldN50":40975,"totalNumberOfChromosomes":1,"totalSequenceLength":"40975","totalUngappedLength":"40975"},"currentAccession":"GCA_017903885.1","organism":{"organismName":"Aeromonas phage PZL-Ah152","taxId":2820393},"sourceDatabase":"SOURCE_DATABASE_GENBANK"}
{"accession":"GCA_018361445.1","assemblyInfo":{"assemblyLevel":"Complete Genome","assemblyMethod":"HGAP v. 2.3","assemblyName":"ASM1836144v1","assemblyStatus":"current","assemblyType":"haploid","bioprojectAccession":"PRJNA666766","bioprojectLineage":[{"bioprojects":[{"accession":"PRJNA666766","title":"Genomic analysis of clinical Aeromonas samples reveals genetic diversity but no genetic determinant for diarrhoeal disease pathogenicity"}]}],"biosample":{"accession":"SAMN02934527","attributes":[{"name":"geo_loc_name","value":"USA"},{"name":"collected_by","value":"Children's National Hospital"},{"name":"isolation_source","value":"stool"},{"name":"collection_date","value":"2013-06-28"},{"name":"strain","value":"FDAARGOS_75"},{"name":"lat_lon","value":"Not Applicable"},{"name":"isolate_name_alias","value":"FDAARGOS_75"},{"name":"identification method","value":"phenotypic identification"},{"name":"host_sex","value":"female"},{"name":"host_disease","value":"Diarrhea"},{"name":"host_age","value":"16Y"},{"name":"host","value":"Homo sapiens"},{"name":"culture_collection","value":"FDA:FDAARGOS_75"},{"name":"isolate","value":"Not Applicable"},{"name":"host_disease_outcome","value":"Missing"},{"name":"host_health_state","value":"Missing"},{"name":"host_description","value":"Missing"},{"name":"host_disease_stage","value":"Missing"},{"name":"Laboratory Host","value":"Missing"},{"name":"Extraction Method","value":"Missing"},{"name":"ref_biomaterial","value":"Missing"},{"name":"passage_history","value":"Missing"},{"name":"Extraction Date","value":"Missing"},{"name":"sample_type","value":"Missing"},{"name":"Passage Date","value":"Missing"},{"name":"type-material","value":"Missing"},{"name":"component_organism","value":"Aeromonas caviae"}],"bioprojects":[{"accession":"PRJNA231221"}],"description":{"comment":"clinical isolate","organism":{"organismName":"Aeromonas caviae","taxId":648},"title":"Pathogen: clinical or host-associated sample from Aeromonas caviae"},"lastUpdated":"2021-02-24T10:01:58.014","models":["Pathogen.cl"],"owner":{"contacts":[{}],"name":"US Food and Drug Administration"},"package":"Pathogen.cl.1.0","publicationDate":"2014-07-23T00:00:00.000","sampleIds":[{"label":"Sample name","value":"FDAARGOS_75"},{"db":"SRA","value":"SRS719068"}],"status":{"status":"live","when":"2016-08-23T11:00:45"},"submissionDate":"2014-07-23T15:41:19.210"},"releaseDate":"2021-04-29","sequencingTech":"PacBio","submitter":"Microbes in the Food Chain, Quadram Institute Bioscience"},"assemblyStats":{"contigL50":1,"contigN50":7191,"gcCount":"3958","gcPercent":55.0,"numberOfComponentSequences":1,"numberOfContigs":1,"numberOfScaffolds":1,"scaffoldL50":1,"scaffoldN50":7191,"totalNumberOfChromosomes":1,"totalSequenceLength":"7191","totalUngappedLength":"7191"},"currentAccession":"GCA_018361445.1","organism":{"organismName":"Aeromonas phage MBa-2020a","taxId":2778586},"sourceDatabase":"SOURCE_DATABASE_GENBANK"}
{"accession":"GCA_018388835.1","annotationInfo":{"name":"Annotation submitted by Laboratory of Molecular Bioengineering, IBCH","provider":"Laboratory of Molecular Bioengineering, IBCH","releaseDate":"2021-05-16","stats":{"geneCounts":{"proteinCoding":52,"total":52}}},"assemblyInfo":{"assemblyLevel":"Complete Genome","assemblyMethod":"CLC Genomics Workbench v. 8.5; SPAdes v. 3.13","assemblyName":"ASM1838883v1","assemblyStatus":"current","assemblyType":"haploid","releaseDate":"2021-05-11","sequencingTech":"Illumina","submitter":"Laboratory of Molecular Bioengineering, IBCH"},"assemblyStats":{"contigL50":1,"contigN50":42013,"gcCount":"16477","gcPercent":39.0,"numberOfComponentSequences":1,"numberOfContigs":1,"numberOfScaffolds":1,"scaffoldL50":1,"scaffoldN50":42013,"totalNumberOfChromosomes":1,"totalSequenceLength":"42013","totalUngappedLength":"42013"},"currentAccession":"GCA_018388835.1","organism":{"organismName":"Acinetobacter phage vB_AbaP_APK128","taxId":2806605},"sourceDatabase":"SOURCE_DATABASE_GENBANK"}
{"accession":"GCA_018403845.1","annotationInfo":{"name":"Annotation submitted by Laboratory of Molecular Bioengineering, IBCH","provider":"Laboratory of Molecular Bioengineering, IBCH","releaseDate":"2021-05-18","stats":{"geneCounts":{"proteinCoding":162,"total":162}}},"assemblyInfo":{"assemblyLevel":"Complete Genome","assemblyMethod":"CLC Genomics Workbench v. 8.5; SPAdes v. 3.13","assemblyName":"ASM1840384v1","assemblyStatus":"current","assemblyType":"haploid","releaseDate":"2021-05-13","sequencingTech":"Illumina","submitter":"Laboratory of Molecular Bioengineering, IBCH"},"assemblyStats":{"contigL50":1,"contigN50":97874,"gcCount":"36322","gcPercent":37.0,"numberOfComponentSequences":1,"numberOfContigs":1,"numberOfScaffolds":1,"scaffoldL50":1,"scaffoldN50":97874,"totalNumberOfChromosomes":1,"totalSequenceLength":"97874","totalUngappedLength":"97874"},"currentAccession":"GCA_018403845.1","organism":{"organismName":"Acinetobacter phage Bestia","taxId":2801401},"sourceDatabase":"SOURCE_DATABASE_GENBANK"}
{"accession":"GCA_018403855.1","annotationInfo":{"name":"Annotation submitted by Laboratory of Molecular Bioengineering, IBCH","provider":"Laboratory of Molecular Bioengineering, IBCH","releaseDate":"2021-05-18","stats":{"geneCounts":{"proteinCoding":168,"total":168}}},"assemblyInfo":{"assemblyLevel":"Complete Genome","assemblyMethod":"CLC Genomics Workbench v. 8.5; SPAdes v. 3.13","assemblyName":"ASM1840385v1","assemblyStatus":"current","assemblyType":"haploid","releaseDate":"2021-05-13","sequencingTech":"Illumina","submitter":"Laboratory of Molecular Bioengineering, IBCH"},"assemblyStats":{"contigL50":1,"contigN50":97418,"gcCount":"36159","gcPercent":37.0,"numberOfComponentSequences":1,"numberOfContigs":1,"numberOfScaffolds":1,"scaffoldL50":1,"scaffoldN50":97418,"totalNumberOfChromosomes":1,"totalSequenceLength":"97418","totalUngappedLength":"97418"},"currentAccession":"GCA_018403855.1","organism":{"organismName":"Acinetobacter phage Herod","taxId":2801402},"sourceDatabase":"SOURCE_DATABASE_GENBANK"}
{"accession":"GCA_018403865.1","annotationInfo":{"name":"Annotation submitted by Laboratory of Molecular Bioengineering, IBCH","provider":"Laboratory of Molecular Bioengineering, IBCH","releaseDate":"2021-05-18","stats":{"geneCounts":{"proteinCoding":178,"total":178}}},"assemblyInfo":{"assemblyLevel":"Complete Genome","assemblyMethod":"CLC Genomics Workbench v. 8.5; SPAdes v. 3.13","assemblyName":"ASM1840386v1","assemblyStatus":"current","assemblyType":"haploid","releaseDate":"2021-05-13","sequencingTech":"Illumina","submitter":"Laboratory of Molecular Bioengineering, IBCH"},"assemblyStats":{"contigL50":1,"contigN50":96720,"gcCount":"35951","gcPercent":37.0,"numberOfComponentSequences":1,"numberOfContigs":1,"numberOfScaffolds":1,"scaffoldL50":1,"scaffoldN50":96720,"totalNumberOfChromosomes":1,"totalSequenceLength":"96720","totalUngappedLength":"96720"},"currentAccession":"GCA_018403865.1","organism":{"organismName":"Acinetobacter phage Mithridates","taxId":2801403},"sourceDatabase":"SOURCE_DATABASE_GENBANK"}
{"accession":"GCA_018535405.1","assemblyInfo":{"assemblyLevel":"Complete Genome","assemblyMethod":"SPAdes v. 3.13.0","assemblyName":"ASM1853540v1","assemblyStatus":"current","assemblyType":"haploid","bioprojectAccession":"PRJNA726853","bioprojectLineage":[{"bioprojects":[{"accession":"PRJNA726853","title":"Acinetobacter phage vB_AbaP_WU2001"}]}],"biosample":{"accession":"SAMN18975945","attributes":[{"name":"isolate","value":"Environmental isolate"},{"name":"host","value":"Acinetobacter baumannii"},{"name":"collection_date","value":"2020-12"},{"name":"geo_loc_name","value":"Thailand: Nakornsrithammarat"},{"name":"isolation_source","value":"wastewater"},{"name":"collected_by","value":"Phitchayapak Wintachai"}],"bioprojects":[{"accession":"PRJNA726853"}],"description":{"organism":{"organismName":"Acinetobacter phage vB_AbaP_WU2001","taxId":2867278},"title":"Acinetobacter phage vB_AbaP_WU2001, Genus Friunavirus, Subfamily Beijerinckvirinae, Family Autographiviridae, and Order Caudovirales"},"lastUpdated":"2022-01-06T06:40:14.177","models":["Viral"],"owner":{"contacts":[{}],"name":"Walailak University"},"package":"Virus.1.0","publicationDate":"2021-05-03T00:00:00.000","sampleIds":[{"label":"Sample name","value":"Acinetobacter phage vB_AbaP_WU2001"},{"db":"SRA","value":"SRS11518651"}],"status":{"status":"live","when":"2021-05-03T21:30:42.750"},"submissionDate":"2021-05-03T09:01:50.683"},"releaseDate":"2021-05-21","sequencingTech":"Illumina","submitter":"School of Science, Walailak University"},"assemblyStats":{"contigL50":1,"contigN50":40792,"gcCount":"16076","gcPercent":39.5,"numberOfComponentSequences":1,"numberOfContigs":1,"numberOfScaffolds":1,"scaffoldL50":1,"scaffoldN50":40792,"totalNumberOfChromosomes":1,"totalSequenceLength":"40792","totalUngappedLength":"40792"},"currentAccession":"GCA_018535405.1","organism":{"organismName":"Acinetobacter phage vB_AbaP_WU2001","taxId":2867278},"sourceDatabase":"SOURCE_DATABASE_GENBANK"}
{"accession":"GCA_018585625.1","assemblyInfo":{"assemblyLevel":"Complete Genome","assemblyMethod":"Trinity v. 2.3.2","assemblyName":"ASM1858562v1","assemblyStatus":"current","assemblyType":"haploid","bioprojectAccession":"PRJNA509609","bioprojectLineage":[{"bioprojects":[{"accession":"PRJNA509609","title":"The mycovirome of grapevine endophytes"}]}],"biosample":{"accession":"SAMN10585389","attributes":[{"name":"isolate","value":"mixed sample 5"},{"name":"host","value":"fungi"},{"name":"collection_date","value":"2017"},{"name":"geo_loc_name","value":"Italy"},{"name":"isolation_source","value":"grapevine wood tissues"},{"name":"lat_lon","value":"missing"},{"name":"collected_by","value":"Luca Nerva"},{"name":"identified_by","value":"Luca Nerva"}],"bioprojects":[{"accession":"PRJNA509609"}],"description":{"organism":{"organismName":"fungus metagenome","taxId":1670606},"title":"Metagenome or environmental sample from fungus metagenome"},"lastUpdated":"2019-06-07T17:01:43.817","models":["Metagenome or environmental"],"owner":{"contacts":[{}],"name":"CREA - Research Centre for Viticulture and Enology"},"package":"Metagenome.environmental.1.0","publicationDate":"2019-03-01T00:00:00.000","sampleIds":[{"label":"Sample name","value":"F5"},{"db":"SRA","value":"SRS4126808"}],"status":{"status":"live","when":"2019-03-01T00:50:26.570"},"submissionDate":"2018-12-12T11:20:04.080"},"pairedAssembly":{"accession":"GCF_018585625.1","annotationName":"Annotation submitted by NCBI RefSeq","status":"current"},"releaseDate":"2019-06-14","sequencingTech":"Illumina","submitter":"Molecular Physiopathology and Ecophysiology, CREA - Research Centre for Viticulture and Enology"},"assemblyStats":{"contigL50":1,"contigN50":2848,"gcCount":"1450","gcPercent":51.0,"numberOfComponentSequences":1,"numberOfContigs":1,"numberOfScaffolds":1,"scaffoldL50":1,"scaffoldN50":2848,"totalNumberOfChromosomes":1,"totalSequenceLength":"2848","totalUngappedLength":"2848"},"currentAccession":"GCA_018585625.1","organism":{"organismName":"Acremonium sclerotigenum ourmia-like virus 1","taxId":2587557},"pairedAccession":"GCF_018585625.1","sourceDatabase":"SOURCE_DATABASE_GENBANK","typeMaterial":{"typeDisplayText":"ICTV species exemplar","typeLabel":"TYPE_ICTV"}}
{"accession":"GCA_018595115.1","assemblyInfo":{"assemblyLevel":"Complete Genome","assemblyMethod":"SPAdes v. 3.12.0","assemblyName":"ASM1859511v1","assemblyStatus":"current","assemblyType":"haploid","pairedAssembly":{"accession":"GCF_018595115.1","annotationName":"Annotation submitted by NCBI RefSeq","status":"current"},"releaseDate":"2019-11-20","sequencingTech":"Illumina; Sanger dideoxy sequencing","submitter":"DCR-VPH, University of Bern"},"assemblyStats":{"contigL50":1,"contigN50":6372,"gcCount":"6330","gcPercent":50.0,"numberOfComponentSequences":3,"numberOfContigs":3,"numberOfScaffolds":3,"scaffoldL50":1,"scaffoldN50":6372,"totalNumberOfChromosomes":3,"totalSequenceLength":"12611","totalUngappedLength":"12611"},"currentAccession":"GCA_018595115.1","organism":{"organismName":"Actinovirus bernense","taxId":3051403},"pairedAccession":"GCF_018595115.1","sourceDatabase":"SOURCE_DATABASE_GENBANK","typeMaterial":{"typeDisplayText":"ICTV species exemplar","typeLabel":"TYPE_ICTV"}}
{"accession":"GCA_018726245.1","assemblyInfo":{"assemblyLevel":"Complete Genome","assemblyMethod":"spades v. 3.13.0","assemblyName":"ASM1872624v1","assemblyStatus":"current","assemblyType":"haploid","releaseDate":"2021-05-26","sequencingTech":"Illumina","submitter":"Beijing University of Chemical Technology"},"assemblyStats":{"contigL50":1,"contigN50":59685,"gcCount":"35830","gcPercent":60.0,"numberOfComponentSequences":1,"numberOfContigs":1,"numberOfScaffolds":1,"scaffoldL50":1,"scaffoldN50":59685,"totalNumberOfChromosomes":1,"totalSequenceLength":"59685","totalUngappedLength":"59685"},"currentAccession":"GCA_018726245.1","organism":{"organismName":"Aeromonas phage BUCT552","taxId":2834248},"sourceDatabase":"SOURCE_DATABASE_GENBANK"}
{"accession":"GCA_018726275.1","assemblyInfo":{"assemblyLevel":"Complete Genome","assemblyMethod":"SPAdes v. 3.13.2","assemblyName":"ASM1872627v1","assemblyStatus":"current","assemblyType":"haploid","releaseDate":"2021-05-26","sequencingTech":"Illumina","submitter":"Non-coding RNA and Drug Discovery Key Laboratory of Sichuan Province, Chengdu Medical College"},"assemblyStats":{"contigL50":1,"contigN50":41743,"gcCount":"16518","gcPercent":39.5,"numberOfComponentSequences":1,"numberOfContigs":1,"numberOfScaffolds":1,"scaffoldL50":1,"scaffoldN50":41743,"totalNumberOfChromosomes":1,"totalSequenceLength":"41743","totalUngappedLength":"41743"},"currentAccession":"GCA_018726275.1","organism":{"organismName":"Acinetobacter phage vB_AbaP_100","taxId":2834257},"sourceDatabase":"SOURCE_DATABASE_GENBANK"}
{"accession":"GCA_018726295.1","annotationInfo":{"name":"Annotation submitted by Department of Molecular Microbiology, State Research Center for Applied Microbiology and Biotechnology","provider":"Department of Molecular Microbiology, State Research Center for Applied Microbiology and Biotechnology","releaseDate":"2021-05-31","stats":{"geneCounts":{"proteinCoding":178,"total":178}}},"assemblyInfo":{"assemblyLevel":"Complete Genome","assemblyMethod":"SPAdes v. 3.13","assemblyName":"ASM1872629v1","assemblyStatus":"current","assemblyType":"haploid","releaseDate":"2021-05-26","sequencingTech":"Illumina","submitter":"Department of Molecular Microbiology, State Research Center for Applied Microbiology and Biotechnology"},"assemblyStats":{"contigL50":1,"contigN50":93703,"gcCount":"30584","gcPercent":32.5,"numberOfComponentSequences":1,"numberOfContigs":1,"numberOfScaffolds":1,"scaffoldL50":1,"scaffoldN50":93703,"totalNumberOfChromosomes":1,"totalSequenceLength":"93703","totalUngappedLength":"93703"},"currentAccession":"GCA_018726295.1","organism":{"organismName":"Acinetobacter phage TaPaz","taxId":2834266},"sourceDatabase":"SOURCE_DATABASE_GENBANK"}
{"accession":"GCA_019095805.1","assemblyInfo":{"assemblyLevel":"Complete Genome","assemblyMethod":"Unicycler v. 0.4.8","assemblyName":"ASM1909580v1","assemblyStatus":"current","assemblyType":"haploid","pairedAssembly":{"accession":"GCF_019095805.1","annotationName":"Annotation submitted by NCBI RefSeq","status":"current"},"releaseDate":"2021-06-24","sequencingTech":"Illumina","submitter":"Veterinary Microbiology, Chulalongkorn University"},"assemblyStats":{"contigL50":1,"contigN50":51780,"gcCount":"27176","gcPercent":52.5,"numberOfComponentSequences":1,"numberOfContigs":1,"numberOfScaffolds":1,"scaffoldL50":1,"scaffoldN50":51780,"totalNumberOfChromosomes":1,"totalSequenceLength":"51780","totalUngappedLength":"51780"},"currentAccession":"GCA_019095805.1","organism":{"organismName":"Aeromonas phage pAh6.2TG","taxId":2849625},"pairedAccession":"GCF_019095805.1","sourceDatabase":"SOURCE_DATABASE_GENBANK"}
{"accession":"GCA_019466085.1","annotationInfo":{"name":"Annotation submitted by Biomedical Sciences, Zhejiang University-University of Edinburgh (ZJU-UoE) Institute","provider":"Biomedical Sciences, Zhejiang University-University of Edinburgh (ZJU-UoE) Institute","releaseDate":"2021-08-04","stats":{"geneCounts":{"nonCoding":1,"proteinCoding":171,"total":172}}},"assemblyInfo":{"assemblyLevel":"Complete Genome","assemblyMethod":"Unicycler v. 0.4.8","assemblyName":"ASM1946608v1","assemblyStatus":"current","assemblyType":"haploid","bioprojectAccession":"PRJNA751744","bioprojectLineage":[{"bioprojects":[{"accession":"PRJNA751744","title":"Lytic phages against MDR strains"}]}],"biosample":{"accession":"SAMN20566089","attributes":[{"name":"isolate","value":"Phage Phab24 genome"},{"name":"lab_host","value":"Acinetobacter baumannii strain XH198"},{"name":"collection_date","value":"2019-01"},{"name":"geo_loc_name","value":"China: Haining"},{"name":"isolation_source","value":"river water"},{"name":"collected_by","value":"Leptihn Lab"},{"name":"lat_lon","value":"30.481146 N 120.605111 E"}],"bioprojects":[{"accession":"PRJNA751744"}],"description":{"organism":{"organismName":"Acinetobacter phage Phab24","taxId":2855484},"title":"Acinetobacter phage Phab24"},"lastUpdated":"2021-08-07T23:32:15.417","models":["Viral"],"owner":{"name":"The Leptihn-Lab submission group"},"package":"Virus.1.0","publicationDate":"2021-08-04T00:00:00.000","sampleIds":[{"label":"Sample name","value":"Acinetobacter phage Phab24"},{"db":"SRA","value":"SRS9702366"}],"status":{"status":"live","when":"2021-08-04T03:47:09.410"},"submissionDate":"2021-08-04T03:47:09.410"},"releaseDate":"2021-07-13","sequencingTech":"Illumina","submitter":"Biomedical Sciences, Zhejiang University-University of Edinburgh (ZJU-UoE) Institute"},"assemblyStats":{"contigL50":1,"contigN50":93604,"gcCount":"31501","gcPercent":33.5,"numberOfComponentSequences":1,"numberOfContigs":1,"numberOfScaffolds":1,"scaffoldL50":1,"scaffoldN50":93604,"totalNumberOfChromosomes":1,"totalSequenceLength":"93604","totalUngappedLength":"93604"},"currentAccession":"GCA_019466085.1","organism":{"organismName":"Acinetobacter phage Phab24","taxId":2855484},"sourceDatabase":"SOURCE_DATABASE_GENBANK"}
{"accession":"GCA_019466545.1","annotationInfo":{"name":"Annotation submitted by Centre of Biological Engineering, University of Minho","provider":"Centre of Biological Engineering, University of Minho","releaseDate":"2021-08-03","stats":{"geneCounts":{"proteinCoding":53,"total":53}}},"assemblyInfo":{"assemblyLevel":"Complete Genome","assemblyName":"ASM1946654v1","assemblyStatus":"current","assemblyType":"haploid","releaseDate":"2021-07-29","submitter":"Centre of Biological Engineering, University of Minho"},"assemblyStats":{"contigL50":1,"contigN50":41882,"gcCount":"16463","gcPercent":39.5,"numberOfComponentSequences":1,"numberOfContigs":1,"numberOfScaffolds":1,"scaffoldL50":1,"scaffoldN50":41882,"totalNumberOfChromosomes":1,"totalSequenceLength":"41882","totalUngappedLength":"41882"},"currentAccession":"GCA_019466545.1","organism":{"organismName":"Acinetobacter phage vB_Api_3043-K38","taxId":2862717},"sourceDatabase":"SOURCE_DATABASE_GENBANK"}
{"accession":"GCA_019466575.1","assemblyInfo":{"assemblyLevel":"Complete Genome","assemblyMethod":"SPAdes v. 3.13.0","assemblyName":"ASM1946657v1","assemblyStatus":"current","assemblyType":"haploid","releaseDate":"2021-07-29","sequencingTech":"Illumina","submitter":"College of Life Science Technology, Beijing University of Chemical Technology"},"assemblyStats":{"contigL50":1,"contigN50":44935,"gcCount":"16860","gcPercent":37.5,"numberOfComponentSequences":1,"numberOfContigs":1,"numberOfScaffolds":1,"scaffoldL50":1,"scaffoldN50":44935,"totalNumberOfChromosomes":1,"totalSequenceLength":"44935","totalUngappedLength":"44935"},"currentAccession":"GCA_019466575.1","organism":{"organismName":"Acinetobacter phage BUCT628","taxId":2862737},"sourceDatabase":"SOURCE_DATABASE_GENBANK"}
{"accession":"GCA_019466695.1","assemblyInfo":{"assemblyLevel":"Complete Genome","assemblyMethod":"SPAdes v. 1.0","assemblyName":"ASM1946669v1","assemblyStatus":"current","assemblyType":"haploid","releaseDate":"2021-07-29","sequencingTech":"Illumina","submitter":"Department of Burn and Plastic Surgery, Affilited Hospital of Zunyi Medical University"},"assemblyStats":{"contigL50":1,"contigN50":43176,"gcCount":"16339","gcPercent":38.0,"numberOfComponentSequences":1,"numberOfContigs":1,"numberOfScaffolds":1,"scaffoldL50":1,"scaffoldN50":43176,"totalNumberOfChromosomes":1,"totalSequenceLength":"43176","totalUngappedLength":"43176"},"currentAccession":"GCA_019466695.1","organism":{"organismName":"Acinetobacter phage Abp95","taxId":2863681},"sourceDatabase":"SOURCE_DATABASE_GENBANK"}
{"accession":"GCA_020473785.1","assemblyInfo":{"assemblyLevel":"Complete Genome","assemblyMethod":"Unicycler v. 0.4.8","assemblyName":"ASM2047378v1","assemblyStatus":"current","assemblyType":"haploid","pairedAssembly":{"accession":"GCF_020473785.1","annotationName":"Annotation submitted by NCBI RefSeq","status":"current"},"releaseDate":"2021-04-09","sequencingTech":"Illumina","submitter":"Biotechnology, Ho Chi Minh City University of Technology"},"assemblyStats":{"contigL50":1,"contigN50":50725,"gcCount":"26553","gcPercent":52.5,"numberOfComponentSequences":1,"numberOfContigs":1,"numberOfScaffolds":1,"scaffoldL50":1,"scaffoldN50":50725,"totalNumberOfChromosomes":1,"totalSequenceLength":"50725","totalUngappedLength":"50725"},"currentAccession":"GCA_020473785.1","organism":{"organismName":"Aeromonas phage PVN03","taxId":2822864},"pairedAccession":"GCF_020473785.1","sourceDatabase":"SOURCE_DATABASE_GENBANK"}
{"accession":"GCA_020473795.1","assemblyInfo":{"assemblyLevel":"Complete Genome","assemblyMethod":"Unicycler v. 0.4.8","assemblyName":"ASM2047379v1","assemblyStatus":"current","assemblyType":"haploid","releaseDate":"2021-04-09","sequencingTech":"Illumina","submitter":"Biotechnology, Ho Chi Minh City University of Technology"},"assemblyStats":{"contigL50":1,"contigN50":51721,"gcCount":"27124","gcPercent":52.5,"numberOfComponentSequences":1,"numberOfContigs":1,"numberOfScaffolds":1,"scaffoldL50":1,"scaffoldN50":51721,"totalNumberOfChromosomes":1,"totalSequenceLength":"51721","totalUngappedLength":"51721"},"currentAccession":"GCA_020473795.1","organism":{"organismName":"Aeromonas phage PVN04","taxId":2822865},"sourceDatabase":"SOURCE_DATABASE_GENBANK"}
{"accession":"GCA_020473805.1","assemblyInfo":{"assemblyLevel":"Complete Genome","assemblyMethod":"Unicycler v. 0.4.8","assemblyName":"ASM2047380v1","assemblyStatus":"current","assemblyType":"haploid","releaseDate":"2021-04-09","sequencingTech":"Illumina","submitter":"Biotechnology, Ho Chi Minh City University of Technology"},"assemblyStats":{"contigL50":1,"contigN50":51884,"gcCount":"27202","gcPercent":52.5,"numberOfComponentSequences":1,"numberOfContigs":1,"numberOfScaffolds":1,"scaffoldL50":1,"scaffoldN50":51884,"totalNumberOfChromosomes":1,"totalSequenceLength":"51884","totalUngappedLength":"51884"},"currentAccession":"GCA_020473805.1","organism":{"organismName":"Aeromonas phage PVN05","taxId":2822866},"sourceDatabase":"SOURCE_DATABASE_GENBANK"}
{"accession":"GCA_020475435.1","annotationInfo":{"name":"Annotation submitted by Biology, University of Alabama at Birmingham","provider":"Biology, University of Alabama at Birmingham","releaseDate":"2021-07-20","stats":{"geneCounts":{"proteinCoding":80,"total":80}}},"assemblyInfo":{"assemblyLevel":"Complete Genome","assemblyMethod":"Newbler and Consed v. Feb-2012","assemblyName":"ASM2047543v1","assemblyStatus":"current","assemblyType":"haploid","releaseDate":"2021-07-15","sequencingTech":"Illumina","submitter":"Biology, University of Alabama at Birmingham"},"assemblyStats":{"contigL50":1,"contigN50":53598,"gcCount":"20083","gcPercent":37.5,"numberOfComponentSequences":1,"numberOfContigs":1,"numberOfScaffolds":1,"scaffoldL50":1,"scaffoldN50":53598,"totalNumberOfChromosomes":1,"totalSequenceLength":"53598","totalUngappedLength":"53598"},"currentAccession":"GCA_020475435.1","organism":{"organismName":"Acinetobacter phage Effie","taxId":2853092},"sourceDatabase":"SOURCE_DATABASE_GENBANK"}
{"accession":"GCA_020488535.1","assemblyInfo":{"assemblyLevel":"Complete Genome","assemblyName":"ASM2048853v1","assemblyStatus":"current","assemblyType":"haploid","bioprojectAccession":"PRJNA755473","bioprojectLineage":[{"bioprojects":[{"accession":"PRJNA755473","title":"Aeromonas phage PZL-Ah8 Genome sequencing"}]}],"biosample":{"accession":"SAMN20826607","attributes":[{"name":"isolate","value":"sewage"},{"name":"host","value":"Aeromonas hydrophila"},{"name":"collection_date","value":"2021-06-01"},{"name":"geo_loc_name","value":"China:Changchun"},{"name":"isolation_source","value":"Farms and hospitals"},{"name":"strain","value":"87"}],"description":{"comment":"organism=Aeromonas phage PZL-Ah8 isolation source=sewage host=Aeromonas hydrophila country=China","organism":{"organismName":"Aeromonas phage PZL-Ah8","taxId":2870529},"title":"Viral sample from Aeromonas phage PZL-Ah8"},"lastUpdated":"2021-08-18T13:29:26.638","models":["Viral"],"owner":{"contacts":[{}],"name":"Jilin Agricultural University"},"package":"Virus.1.0","publicationDate":"2021-08-18T00:00:00.000","sampleIds":[{"label":"Sample name","value":"PZL-Ah8"}],"status":{"status":"live","when":"2021-08-18T13:29:26.638"},"submissionDate":"2021-08-17T08:18:23.026"},"releaseDate":"2021-09-15","sequencingTech":"Sanger dideoxy sequencing","submitter":"College of Animal Science and Technology, Jilin Agricultural University"},"assemblyStats":{"contigL50":1,"contigN50":40855,"gcCount":"21200","gcPercent":52.0,"numberOfComponentSequences":1,"numberOfContigs":1,"numberOfScaffolds":1,"scaffoldL50":1,"scaffoldN50":40855,"totalNumberOfChromosomes":1,"totalSequenceLength":"40855","totalUngappedLength":"40855"},"currentAccession":"GCA_020488535.1","organism":{"organismName":"Aeromonas phage PZL-Ah8","taxId":2870529},"sourceDatabase":"SOURCE_DATABASE_GENBANK"}
{"accession":"GCA_020489585.1","assemblyInfo":{"assemblyLevel":"Complete Genome","assemblyMethod":"SPAdes v. 3.13.0","assemblyName":"ASM2048958v1","assemblyStatus":"current","assemblyType":"haploid","releaseDate":"2021-08-25","sequencingTech":"Illumina","submitter":"College of Life Science Technology, Beijing University of Chemical Technology"},"assemblyStats":{"contigL50":1,"contigN50":46325,"gcCount":"17412","gcPercent":37.5,"numberOfComponentSequences":1,"numberOfContigs":1,"numberOfScaffolds":1,"scaffoldL50":1,"scaffoldN50":46325,"totalNumberOfChromosomes":1,"totalSequenceLength":"46325","totalUngappedLength":"46325"},"currentAccession":"GCA_020489585.1","organism":{"organismName":"Acinetobacter phage BUCT629","taxId":2872338},"sourceDatabase":"SOURCE_DATABASE_GENBANK"}
{"accession":"GCA_020491435.1","annotationInfo":{"name":"Annotation submitted by Laboratory of Molecular Bioengineering, IBCH","provider":"Laboratory of Molecular Bioengineering, IBCH","releaseDate":"2021-09-22","stats":{"geneCounts":{"proteinCoding":54,"total":54}}},"assemblyInfo":{"assemblyLevel":"Complete Genome","assemblyMethod":"CLC Genomics Workbench v. 8.5","assemblyName":"ASM2049143v1","assemblyStatus":"current","assemblyType":"haploid","releaseDate":"2021-09-17","sequencingTech":"Illumina","submitter":"Laboratory of Molecular Bioengineering, IBCH"},"assemblyStats":{"contigL50":1,"contigN50":41092,"gcCount":"16149","gcPercent":39.5,"numberOfComponentSequences":1,"numberOfContigs":1,"numberOfScaffolds":1,"scaffoldL50":1,"scaffoldN50":41092,"totalNumberOfChromosomes":1,"totalSequenceLength":"41092","totalUngappedLength":"41092"},"currentAccession":"GCA_020491435.1","organism":{"organismName":"Acinetobacter phage APK15","taxId":2873374},"sourceDatabase":"SOURCE_DATABASE_GENBANK"}
{"accession":"GCA_020491465.1","annotationInfo":{"name":"Annotation submitted by Laboratory of Molecular Bioengineering, IBCH","provider":"Laboratory of Molecular Bioengineering, IBCH","releaseDate":"2021-09-22","stats":{"geneCounts":{"proteinCoding":58,"total":58}}},"assemblyInfo":{"assemblyLevel":"Complete Genome","assemblyMethod":"CLC Genomics Workbench v. 8.5","assemblyName":"ASM2049146v1","assemblyStatus":"current","assemblyType":"haploid","releaseDate":"2021-09-17","sequencingTech":"Illumina","submitter":"Laboratory of Molecular Bioengineering, IBCH"},"assemblyStats":{"contigL50":1,"contigN50":42351,"gcCount":"16635","gcPercent":39.5,"numberOfComponentSequences":1,"numberOfContigs":1,"numberOfScaffolds":1,"scaffoldL50":1,"scaffoldN50":42351,"totalNumberOfChromosomes":1,"totalSequenceLength":"42351","totalUngappedLength":"42351"},"currentAccession":"GCA_020491465.1","organism":{"organismName":"Acinetobacter phage APK20","taxId":2873375},"sourceDatabase":"SOURCE_DATABASE_GENBANK"}
{"accession":"GCA_020491475.1","annotationInfo":{"name":"Annotation submitted by Laboratory of Molecular Bioengineering, IBCH","provider":"Laboratory of Molecular Bioengineering, IBCH","releaseDate":"2021-09-22","stats":{"geneCounts":{"proteinCoding":56,"total":56}}},"assemblyInfo":{"assemblyLevel":"Complete Genome","assemblyMethod":"CLC Genomics Workbench v. 8.5","assemblyName":"ASM2049147v1","assemblyStatus":"current","assemblyType":"haploid","releaseDate":"2021-09-17","sequencingTech":"Illumina","submitter":"Laboratory of Molecular Bioengineering, IBCH"},"assemblyStats":{"contigL50":1,"contigN50":41297,"gcCount":"16209","gcPercent":39.0,"numberOfComponentSequences":1,"numberOfContigs":1,"numberOfScaffolds":1,"scaffoldL50":1,"scaffoldN50":41297,"totalNumberOfChromosomes":1,"totalSequenceLength":"41297","totalUngappedLength":"41297"},"currentAccession":"GCA_020491475.1","organism":{"organismName":"Acinetobacter phage APK86","taxId":2873376},"sourceDatabase":"SOURCE_DATABASE_GENBANK"}
{"accession":"GCA_020491485.1","annotationInfo":{"name":"Annotation submitted by Laboratory of Molecular Bioengineering, IBCH","provider":"Laboratory of Molecular Bioengineering, IBCH","releaseDate":"2021-09-22","stats":{"geneCounts":{"proteinCoding":56,"total":56}}},"assemblyInfo":{"assemblyLevel":"Complete Genome","assemblyMethod":"CLC Genomics Workbench v. 8.5","assemblyName":"ASM2049148v1","assemblyStatus":"current","assemblyType":"haploid","releaseDate":"2021-09-17","sequencingTech":"Illumina","submitter":"Laboratory of Molecular Bioengineering, IBCH"},"assemblyStats":{"contigL50":1,"contigN50":41477,"gcCount":"16240","gcPercent":39.0,"numberOfComponentSequences":1,"numberOfContigs":1,"numberOfScaffolds":1,"scaffoldL50":1,"scaffoldN50":41477,"totalNumberOfChromosomes":1,"totalSequenceLength":"41477","totalUngappedLength":"41477"},"currentAccession":"GCA_020491485.1","organism":{"organismName":"Acinetobacter phage APK09","taxId":2873387},"sourceDatabase":"SOURCE_DATABASE_GENBANK"}
{"accession":"GCA_020491495.1","annotationInfo":{"name":"Annotation submitted by Laboratory of Molecular Bioengineering, IBCH","provider":"Laboratory of Molecular Bioengineering, IBCH","releaseDate":"2021-09-22","stats":{"geneCounts":{"proteinCoding":54,"total":54}}},"assemblyInfo":{"assemblyLevel":"Complete Genome","assemblyMethod":"CLC Genomics Workbench v. 8.5","assemblyName":"ASM2049149v1","assemblyStatus":"current","assemblyType":"haploid","releaseDate":"2021-09-17","sequencingTech":"Illumina","submitter":"Laboratory of Molecular Bioengineering, IBCH"},"assemblyStats":{"contigL50":1,"contigN50":41135,"gcCount":"16224","gcPercent":39.5,"numberOfComponentSequences":1,"numberOfContigs":1,"numberOfScaffolds":1,"scaffoldL50":1,"scaffoldN50":41135,"totalNumberOfChromosomes":1,"totalSequenceLength":"41135","totalUngappedLength":"41135"},"currentAccession":"GCA_020491495.1","organism":{"organismName":"Acinetobacter phage APK16","taxId":2873388},"sourceDatabase":"SOURCE_DATABASE_GENBANK"}
{"accession":"GCA_020491505.1","annotationInfo":{"name":"Annotation submitted by Laboratory of Molecular Bioengineering, IBCH","provider":"Laboratory of Molecular Bioengineering, IBCH","releaseDate":"2021-09-22","stats":{"geneCounts":{"proteinCoding":57,"total":57}}},"assemblyInfo":{"assemblyLevel":"Complete Genome","assemblyMethod":"CLC Genomics Workbench v. 8.5","assemblyName":"ASM2049150v1","assemblyStatus":"current","assemblyType":"haploid","releaseDate":"2021-09-17","sequencingTech":"Illumina","submitter":"Laboratory of Molecular Bioengineering, IBCH"},"assemblyStats":{"contigL50":1,"contigN50":41350,"gcCount":"16191","gcPercent":39.0,"numberOfComponentSequences":1,"numberOfContigs":1,"numberOfScaffolds":1,"scaffoldL50":1,"scaffoldN50":41350,"totalNumberOfChromosomes":1,"totalSequenceLength":"41350","totalUngappedLength":"41350"},"currentAccession":"GCA_020491505.1","organism":{"organismName":"Acinetobacter phage APK77","taxId":2873389},"sourceDatabase":"SOURCE_DATABASE_GENBANK"}
{"accession":"GCA_020491655.1","annotationInfo":{"name":"Annotation submitted by Laboratory of Molecular Bioengineering, IBCH","provider":"Laboratory of Molecular Bioengineering, IBCH","releaseDate":"2021-09-22","stats":{"geneCounts":{"proteinCoding":56,"total":56}}},"assemblyInfo":{"assemblyLevel":"Complete Genome","assemblyMethod":"CLC Genomics Workbench v. 8.5","assemblyName":"ASM2049165v1","assemblyStatus":"current","assemblyType":"haploid","releaseDate":"2021-09-17","sequencingTech":"Illumina","submitter":"Laboratory of Molecular Bioengineering, IBCH"},"assemblyStats":{"contigL50":1,"contigN50":40966,"gcCount":"16052","gcPercent":39.0,"numberOfComponentSequences":1,"numberOfContigs":1,"numberOfScaffolds":1,"scaffoldL50":1,"scaffoldN50":40966,"totalNumberOfChromosomes":1,"totalSequenceLength":"40966","totalUngappedLength":"40966"},"currentAccession":"GCA_020491655.1","organism":{"organismName":"Acinetobacter phage APK37.1","taxId":2876569},"sourceDatabase":"SOURCE_DATABASE_GENBANK"}
{"accession":"GCA_020493145.1","annotationInfo":{"name":"Annotation submitted by Biology, University of Alabama at Birmingham","provider":"Biology, University of Alabama at Birmingham","releaseDate":"2021-07-20","stats":{"geneCounts":{"nonCoding":1,"proteinCoding":56,"total":57}}},"assemblyInfo":{"assemblyLevel":"Complete Genome","assemblyMethod":"Newbler and Consed v. Feb-2012","assemblyName":"ASM2049314v1","assemblyStatus":"current","assemblyType":"haploid","releaseDate":"2021-07-15","sequencingTech":"Illumina","submitter":"Biology, University of Alabama at Birmingham"},"assemblyStats":{"contigL50":1,"contigN50":43285,"gcCount":"20690","gcPercent":48.0,"numberOfComponentSequences":1,"numberOfContigs":1,"numberOfScaffolds":1,"scaffoldL50":1,"scaffoldN50":43285,"totalNumberOfChromosomes":1,"totalSequenceLength":"43285","totalUngappedLength":"43285"},"currentAccession":"GCA_020493145.1","organism":{"organismName":"Acinetobacter phage JeffCo","taxId":2853094},"sourceDatabase":"SOURCE_DATABASE_GENBANK"}
{"accession":"GCA_020493155.1","annotationInfo":{"name":"Annotation submitted by Biology, University of Alabama at Birmingham","provider":"Biology, University of Alabama at Birmingham","releaseDate":"2021-07-20","stats":{"geneCounts":{"nonCoding":1,"proteinCoding":61,"total":62}}},"assemblyInfo":{"assemblyLevel":"Complete Genome","assemblyMethod":"Newbler and Consed v. Feb-2012","assemblyName":"ASM2049315v1","assemblyStatus":"current","assemblyType":"haploid","releaseDate":"2021-07-15","sequencingTech":"Illumina","submitter":"Biology, University of Alabama at Birmingham"},"assemblyStats":{"contigL50":1,"contigN50":43041,"gcCount":"20539","gcPercent":47.5,"numberOfComponentSequences":1,"numberOfContigs":1,"numberOfScaffolds":1,"scaffoldL50":1,"scaffoldN50":43041,"totalNumberOfChromosomes":1,"totalSequenceLength":"43041","totalUngappedLength":"43041"},"currentAccession":"GCA_020493155.1","organism":{"organismName":"Acinetobacter phage Barton","taxId":2853095},"sourceDatabase":"SOURCE_DATABASE_GENBANK"}
{"accession":"GCA_020493705.1","assemblyInfo":{"assemblyLevel":"Complete Genome","assemblyMethod":"SPAdes v. 3.13.0","assemblyName":"ASM2049370v1","assemblyStatus":"current","assemblyType":"haploid","releaseDate":"2021-08-25","sequencingTech":"Illumina","submitter":"Microbiologia, CHU A Coruna"},"assemblyStats":{"contigL50":1,"contigN50":53211,"gcCount":"21007","gcPercent":39.5,"numberOfComponentSequences":1,"numberOfContigs":1,"numberOfScaffolds":1,"scaffoldL50":1,"scaffoldN50":53211,"totalNumberOfChromosomes":1,"totalSequenceLength":"53211","totalUngappedLength":"53211"},"currentAccession":"GCA_020493705.1","organism":{"organismName":"Acinetobacter phage Ab105-2phideltaCI404ad","taxId":2866159},"sourceDatabase":"SOURCE_DATABASE_GENBANK"}
{"accession":"GCA_020523205.1","assemblyInfo":{"assemblyLevel":"Complete Genome","assemblyMethod":"Newbler v. 2.90","assemblyName":"ASM2052320v1","assemblyStatus":"current","assemblyType":"haploid","releaseDate":"2021-10-12","sequencingTech":"Illumina","submitter":"Academy of Military Medicine, Academy of Military Sciences, Institute of Microbiology and Epidemiology"},"assemblyStats":{"contigL50":1,"contigN50":74579,"gcCount":"32294","gcPercent":43.5,"numberOfComponentSequences":1,"numberOfContigs":1,"numberOfScaffolds":1,"scaffoldL50":1,"scaffoldN50":74579,"totalNumberOfChromosomes":1,"totalSequenceLength":"74579","totalUngappedLength":"74579"},"currentAccession":"GCA_020523205.1","organism":{"organismName":"Acinetobacter phage vB_IME_Ab2712","taxId":2878084},"sourceDatabase":"SOURCE_DATABASE_GENBANK"}
{"accession":"GCA_020535735.1","annotationInfo":{"name":"Annotation submitted by Pharmacy, Hanyang University","provider":"Pharmacy, Hanyang University","releaseDate":"2013-11-03","stats":{"geneCounts":{"other":1,"proteinCoding":8,"total":9}}},"assemblyInfo":{"assemblyLevel":"Complete Genome","assemblyName":"ASM2053573v1","assemblyStatus":"current","assemblyType":"haploid","releaseDate":"2013-10-29","sequencingTech":"Sanger dideoxy sequencing","submitter":"Pharmacy, Hanyang University"},"assemblyStats":{"contigL50":1,"contigN50":6969,"gcCount":"3190","gcPercent":46.0,"numberOfComponentSequences":1,"numberOfContigs":1,"numberOfScaffolds":1,"scaffoldL50":1,"scaffoldN50":6969,"totalNumberOfChromosomes":1,"totalSequenceLength":"6969","totalUngappedLength":"6969"},"currentAccession":"GCA_020535735.1","organism":{"organismName":"Affertcholeramvirus CTXphi","taxId":141904},"sourceDatabase":"SOURCE_DATABASE_GENBANK"}
{"accession":"GCA_020535745.1","annotationInfo":{"name":"Annotation submitted by Pharmacy, Hanyang University","provider":"Pharmacy, Hanyang University","releaseDate":"2013-11-03","stats":{"geneCounts":{"other":1,"proteinCoding":8,"total":9}}},"assemblyInfo":{"assemblyLevel":"Complete Genome","assemblyName":"ASM2053574v1","assemblyStatus":"current","assemblyType":"haploid","releaseDate":"2013-10-29","sequencingTech":"Sanger dideoxy sequencing","submitter":"Pharmacy, Hanyang University"},"assemblyStats":{"contigL50":1,"contigN50":6969,"gcCount":"3190","gcPercent":46.0,"numberOfComponentSequences":1,"numberOfContigs":1,"numberOfScaffolds":1,"scaffoldL50":1,"scaffoldN50":6969,"totalNumberOfChromosomes":1,"totalSequenceLength":"6969","totalUngappedLength":"6969"},"currentAccession":"GCA_020535745.1","organism":{"organismName":"Affertcholeramvirus CTXphi","taxId":141904},"sourceDatabase":"SOURCE_DATABASE_GENBANK"}
{"accession":"GCA_020535755.1","annotationInfo":{"name":"Annotation submitted by Pharmacy, Hanyang University","provider":"Pharmacy, Hanyang University","releaseDate":"2014-05-17","stats":{"geneCounts":{"other":1,"proteinCoding":8,"total":9}}},"assemblyInfo":{"assemblyLevel":"Complete Genome","assemblyName":"ASM2053575v1","assemblyStatus":"current","assemblyType":"haploid","releaseDate":"2014-05-12","sequencingTech":"Sanger dideoxy sequencing","submitter":"Pharmacy, Hanyang University"},"assemblyStats":{"contigL50":1,"contigN50":7091,"gcCount":"3268","gcPercent":46.0,"numberOfComponentSequences":1,"numberOfContigs":1,"numberOfScaffolds":1,"scaffoldL50":1,"scaffoldN50":7091,"totalNumberOfChromosomes":1,"totalSequenceLength":"7091","totalUngappedLength":"7091"},"currentAccession":"GCA_020535755.1","organism":{"organismName":"Affertcholeramvirus CTXphi","taxId":141904},"sourceDatabase":"SOURCE_DATABASE_GENBANK"}
{"accession":"GCA_020535765.1","annotationInfo":{"name":"Annotation submitted by Pharmacy, Hanyang University","provider":"Pharmacy, Hanyang University","releaseDate":"2014-05-17","stats":{"geneCounts":{"other":1,"proteinCoding":8,"total":9}}},"assemblyInfo":{"assemblyLevel":"Complete Genome","assemblyName":"ASM2053576v1","assemblyStatus":"current","assemblyType":"haploid","releaseDate":"2014-05-12","sequencingTech":"Sanger dideoxy sequencing","submitter":"Pharmacy, Hanyang University"},"assemblyStats":{"contigL50":1,"contigN50":7091,"gcCount":"3267","gcPercent":46.0,"numberOfComponentSequences":1,"numberOfContigs":1,"numberOfScaffolds":1,"scaffoldL50":1,"scaffoldN50":7091,"totalNumberOfChromosomes":1,"totalSequenceLength":"7091","totalUngappedLength":"7091"},"currentAccession":"GCA_020535765.1","organism":{"organismName":"Affertcholeramvirus CTXphi","taxId":141904},"sourceDatabase":"SOURCE_DATABASE_GENBANK"}
{"accession":"GCA_020535775.1","annotationInfo":{"name":"Annotation submitted by Pharmacy, Hanyang University","provider":"Pharmacy, Hanyang University","releaseDate":"2014-05-17","stats":{"geneCounts":{"other":1,"proteinCoding":8,"total":9}}},"assemblyInfo":{"assemblyLevel":"Complete Genome","assemblyName":"ASM2053577v1","assemblyStatus":"current","assemblyType":"haploid","releaseDate":"2014-05-12","sequencingTech":"Sanger dideoxy sequencing","submitter":"Pharmacy, Hanyang University"},"assemblyStats":{"contigL50":1,"contigN50":7088,"gcCount":"3266","gcPercent":46.0,"numberOfComponentSequences":1,"numberOfContigs":1,"numberOfScaffolds":1,"scaffoldL50":1,"scaffoldN50":7088,"totalNumberOfChromosomes":1,"totalSequenceLength":"7088","totalUngappedLength":"7088"},"currentAccession":"GCA_020535775.1","organism":{"organismName":"Affertcholeramvirus CTXphi","taxId":141904},"sourceDatabase":"SOURCE_DATABASE_GENBANK"}
{"accession":"GCA_020535785.1","annotationInfo":{"name":"Annotation submitted by Pharmacy, Hanyang University","provider":"Pharmacy, Hanyang University","releaseDate":"2014-05-17","stats":{"geneCounts":{"other":1,"proteinCoding":8,"total":9}}},"assemblyInfo":{"assemblyLevel":"Complete Genome","assemblyName":"ASM2053578v1","assemblyStatus":"current","assemblyType":"haploid","releaseDate":"2014-05-12","sequencingTech":"Sanger dideoxy sequencing","submitter":"Pharmacy, Hanyang University"},"assemblyStats":{"contigL50":1,"contigN50":7088,"gcCount":"3267","gcPercent":46.0,"numberOfComponentSequences":1,"numberOfContigs":1,"numberOfScaffolds":1,"scaffoldL50":1,"scaffoldN50":7088,"totalNumberOfChromosomes":1,"totalSequenceLength":"7088","totalUngappedLength":"7088"},"currentAccession":"GCA_020535785.1","organism":{"organismName":"Affertcholeramvirus CTXphi","taxId":141904},"sourceDatabase":"SOURCE_DATABASE_GENBANK"}
{"accession":"GCA_020809655.1","annotationInfo":{"name":"Annotation submitted by Pharmacy and Biomedical Science, La Trobe University","provider":"Pharmacy and Biomedical Science, La Trobe University","releaseDate":"2021-11-07","stats":{"geneCounts":{"proteinCoding":82,"total":82}}},"assemblyInfo":{"assemblyLevel":"Complete Genome","assemblyName":"ASM2080965v1","assemblyStatus":"current","assemblyType":"haploid","releaseDate":"2021-11-02","submitter":"Pharmacy and Biomedical Science, La Trobe University"},"assemblyStats":{"contigL50":1,"contigN50":61950,"gcCount":"37366","gcPercent":60.5,"numberOfComponentSequences":1,"numberOfContigs":1,"numberOfScaffolds":1,"scaffoldL50":1,"scaffoldN50":61950,"totalNumberOfChromosomes":1,"totalSequenceLength":"61950","totalUngappedLength":"61950"},"currentAccession":"GCA_020809655.1","organism":{"organismName":"Achromobacter phage AXY1","taxId":2884451},"sourceDatabase":"SOURCE_DATABASE_GENBANK"}
{"accession":"GCA_021216345.1","assemblyInfo":{"assemblyLevel":"Complete Genome","assemblyMethod":"A5-miseq v. 20160825","assemblyName":"ASM2121634v1","assemblyStatus":"current","assemblyType":"haploid","pairedAssembly":{"accession":"GCF_021216345.1","annotationName":"Annotation submitted by NCBI RefSeq","status":"current"},"releaseDate":"2021-12-09","sequencingTech":"Illumina","submitter":"Sciences Animales, Universite Laval"},"assemblyStats":{"contigL50":1,"contigN50":37312,"gcCount":"21691","gcPercent":58.0,"numberOfComponentSequences":1,"numberOfContigs":1,"numberOfScaffolds":1,"scaffoldL50":1,"scaffoldN50":37312,"totalNumberOfChromosomes":1,"totalSequenceLength":"37312","totalUngappedLength":"37312"},"currentAccession":"GCA_021216345.1","organism":{"organismName":"Aeromonas phage vB_AsaM_LPM4","taxId":2894367},"pairedAccession":"GCF_021216345.1","sourceDatabase":"SOURCE_DATABASE_GENBANK","typeMaterial":{"typeDisplayText":"ICTV species exemplar","typeLabel":"TYPE_ICTV"}}
{"accession":"GCA_021351765.1","assemblyInfo":{"assemblyLevel":"Complete Genome","assemblyMethod":"Velvet v. 1.2.08","assemblyName":"ASM2135176v1","assemblyStatus":"current","assemblyType":"haploid","releaseDate":"2021-11-19","sequencingTech":"Illumina MiSeq","submitter":"Contact:Hideaki Takano Nihon University, College of Bioresource Sciences; 1866 Kameino, Fujisawa, Kanagawa 2520880, Japan"},"assemblyStats":{"contigL50":1,"contigN50":42805,"gcCount":"22426","gcPercent":52.5,"numberOfComponentSequences":1,"numberOfContigs":1,"numberOfScaffolds":1,"scaffoldL50":1,"scaffoldN50":42805,"totalNumberOfChromosomes":1,"totalSequenceLength":"42805","totalUngappedLength":"42805"},"currentAccession":"GCA_021351765.1","organism":{"organismName":"Acetobacter phage phiAP1","taxId":2860312},"sourceDatabase":"SOURCE_DATABASE_GENBANK"}
{"accession":"GCA_021351775.1","annotationInfo":{"name":"Annotation submitted by Contact:Hideaki Takano Nihon University, College of Bioresource Sciences; 1866 Kameino, Fujisawa, Kanagawa 2520880, Japan","provider":"Contact:Hideaki Takano Nihon University, College of Bioresource Sciences; 1866 Kameino, Fujisawa, Kanagawa 2520880, Japan","releaseDate":"2021-11-19","stats":{"geneCounts":{"proteinCoding":1,"total":1}}},"assemblyInfo":{"assemblyLevel":"Complete Genome","assemblyMethod":"Velvet v. 1.2.08","assemblyName":"ASM2135177v1","assemblyStatus":"current","assemblyType":"haploid","releaseDate":"2021-11-19","sequencingTech":"Illumina MiSeq","submitter":"Contact:Hideaki Takano Nihon University, College of Bioresource Sciences; 1866 Kameino, Fujisawa, Kanagawa 2520880, Japan"},"assemblyStats":{"contigL50":1,"contigN50":50652,"gcCount":"28389","gcPercent":56.0,"numberOfComponentSequences":1,"numberOfContigs":1,"numberOfScaffolds":1,"scaffoldL50":1,"scaffoldN50":50652,"totalNumberOfChromosomes":1,"totalSequenceLength":"50652","totalUngappedLength":"50652"},"currentAccession":"GCA_021351775.1","organism":{"organismName":"Acetobacter phage phiAX1","taxId":2860314},"sourceDatabase":"SOURCE_DATABASE_GENBANK"}
{"accession":"GCA_021351815.1","assemblyInfo":{"assemblyLevel":"Complete Genome","assemblyMethod":"SPAdes de novo assembly v. 3.11.1","assemblyName":"ASM2135181v1","assemblyStatus":"current","assemblyType":"haploid","biosample":{"accession":"SAMN22210552","attributes":[{"name":"isolate","value":"Environmental isolate"},{"name":"host","value":"Acinetobacter baumannii"},{"name":"collection_date","value":"2021"},{"name":"geo_loc_name","value":"Thailand: Bangkok, Saen Saep canal"},{"name":"isolation_source","value":"Environmental water"},{"name":"collected_by","value":"Phitchayapak Wintachai"}],"description":{"organism":{"organismName":"Acinetobacter phage vB_AbaP_ABWU2101","taxId":2883137},"title":"Acinetobacter phage vB_AbaP_ABWU2101"},"lastUpdated":"2021-10-13T11:30:56.192","models":["Viral"],"owner":{"contacts":[{}],"name":"Walailak University"},"package":"Virus.1.0","publicationDate":"2021-10-13T00:00:00.000","sampleIds":[{"label":"Sample name","value":"Acinetobacter phage vB_AbaP_ABWU2101"}],"status":{"status":"live","when":"2021-10-13T11:30:56.192"},"submissionDate":"2021-10-11T05:37:02.526"},"releaseDate":"2021-11-23","sequencingTech":"Illumina","submitter":"School of Science, Walailak University"},"assemblyStats":{"contigL50":1,"contigN50":41496,"gcCount":"16372","gcPercent":39.5,"numberOfComponentSequences":1,"numberOfContigs":1,"numberOfScaffolds":1,"scaffoldL50":1,"scaffoldN50":41496,"totalNumberOfChromosomes":1,"totalSequenceLength":"41496","totalUngappedLength":"41496"},"currentAccession":"GCA_021351815.1","organism":{"organismName":"Acinetobacter phage vB_AbaP_ABWU2101","taxId":2883137},"sourceDatabase":"SOURCE_DATABASE_GENBANK"}
{"accession":"GCA_021351925.1","assemblyInfo":{"assemblyLevel":"Complete Genome","assemblyMethod":"Velvet v. 1.2.08","assemblyName":"ASM2135192v1","assemblyStatus":"current","assemblyType":"haploid","releaseDate":"2021-11-19","sequencingTech":"Illumina MiSeq","submitter":"Contact:Hideaki Takano Nihon University, College of Bioresource Sciences; 1866 Kameino, Fujisawa, Kanagawa 2520880, Japan"},"assemblyStats":{"contigL50":1,"contigN50":34100,"gcCount":"20925","gcPercent":61.5,"numberOfComponentSequences":1,"numberOfContigs":1,"numberOfScaffolds":1,"scaffoldL50":1,"scaffoldN50":34100,"totalNumberOfChromosomes":1,"totalSequenceLength":"34100","totalUngappedLength":"34100"},"currentAccession":"GCA_021351925.1","organism":{"organismName":"Acetobacter phage phiAO1","taxId":2860313},"sourceDatabase":"SOURCE_DATABASE_GENBANK"}
{"accession":"GCA_021378505.1","annotationInfo":{"name":"Annotation submitted by Laboratory of Microbial Ecology, G. Eliava Institute of Bacteriophages, Microbiology and Virology","provider":"Laboratory of Microbial Ecology, G. Eliava Institute of Bacteriophages, Microbiology and Virology","releaseDate":"2022-01-03","stats":{"geneCounts":{"proteinCoding":75,"total":75}}},"assemblyInfo":{"assemblyLevel":"Complete Genome","assemblyMethod":"CLC Genomics Workbench v. 12.0.3","assemblyName":"ASM2137850v1","assemblyStatus":"current","assemblyType":"haploid","releaseDate":"2021-12-29","sequencingTech":"Illumina MiSeq Dx instrument on RUO","submitter":"Laboratory of Microbial Ecology, G. Eliava Institute of Bacteriophages, Microbiology and Virology"},"assemblyStats":{"contigL50":1,"contigN50":61446,"gcCount":"38139","gcPercent":62.0,"numberOfComponentSequences":1,"numberOfContigs":1,"numberOfScaffolds":1,"scaffoldL50":1,"scaffoldN50":61446,"totalNumberOfChromosomes":1,"totalSequenceLength":"61446","totalUngappedLength":"61446"},"currentAccession":"GCA_021378505.1","organism":{"organismName":"Aeromonas phage AhMtk13b","taxId":2906561},"sourceDatabase":"SOURCE_DATABASE_GENBANK"}
{"accession":"GCA_021497745.1","annotationInfo":{"name":"Annotation submitted by College of Aquaculture, JiMei University","provider":"College of Aquaculture, JiMei University","releaseDate":"2022-01-17","stats":{"geneCounts":{"proteinCoding":81,"total":81}}},"assemblyInfo":{"assemblyLevel":"Complete Genome","assemblyMethod":"NextDenovo v. 2.0beta.1","assemblyName":"ASM2149774v1","assemblyStatus":"current","assemblyType":"haploid","releaseDate":"2022-01-12","sequencingTech":"Pacific Biosciences","submitter":"College of Aquaculture, JiMei University"},"assemblyStats":{"contigL50":1,"contigN50":65284,"gcCount":"34536","gcPercent":53.0,"numberOfComponentSequences":1,"numberOfContigs":1,"numberOfScaffolds":1,"scaffoldL50":1,"scaffoldN50":65284,"totalNumberOfChromosomes":1,"totalSequenceLength":"65284","totalUngappedLength":"65284"},"currentAccession":"GCA_021497745.1","organism":{"organismName":"Aeromonas phage phiA008","taxId":2885153},"sourceDatabase":"SOURCE_DATABASE_GENBANK"}
{"accession":"GCA_021497835.1","annotationInfo":{"name":"Annotation submitted by School of Marine and Biological Engineering, Yancheng Institute of Technology","provider":"School of Marine and Biological Engineering, Yancheng Institute of Technology","releaseDate":"2022-01-17","stats":{"geneCounts":{"proteinCoding":249,"total":249}}},"assemblyInfo":{"assemblyLevel":"Complete Genome","assemblyMethod":"SOAP-denove v. 2.04-r241","assemblyName":"ASM2149783v1","assemblyStatus":"current","assemblyType":"haploid","pairedAssembly":{"accession":"GCF_021497835.1","annotationName":"Annotation submitted by NCBI RefSeq","status":"current"},"releaseDate":"2022-01-12","sequencingTech":"Illumina","submitter":"School of Marine and Biological Engineering, Yancheng Institute of Technology"},"assemblyStats":{"contigL50":1,"contigN50":235066,"gcCount":"90344","gcPercent":38.5,"numberOfComponentSequences":1,"numberOfContigs":1,"numberOfScaffolds":1,"scaffoldL50":1,"scaffoldN50":235066,"totalNumberOfChromosomes":1,"totalSequenceLength":"235066","totalUngappedLength":"235066"},"currentAccession":"GCA_021497835.1","organism":{"organismName":"Aeromonas phage pAEv1810","taxId":2908744},"pairedAccession":"GCF_021497835.1","sourceDatabase":"SOURCE_DATABASE_GENBANK","typeMaterial":{"typeDisplayText":"ICTV species exemplar","typeLabel":"TYPE_ICTV"}}
{"accession":"GCA_021497845.1","annotationInfo":{"name":"Annotation submitted by School of Marine and Biological Engineering, Yancheng Institute of Technology","provider":"School of Marine and Biological Engineering, Yancheng Institute of Technology","releaseDate":"2022-01-17","stats":{"geneCounts":{"proteinCoding":75,"total":75}}},"assemblyInfo":{"assemblyLevel":"Complete Genome","assemblyMethod":"SOAP-denove v. 2.04-r241","assemblyName":"ASM2149784v1","assemblyStatus":"current","assemblyType":"haploid","releaseDate":"2022-01-12","sequencingTech":"Illumina","submitter":"School of Marine and Biological Engineering, Yancheng Institute of Technology"},"assemblyStats":{"contigL50":1,"contigN50":61461,"gcCount":"37745","gcPercent":61.5,"numberOfComponentSequences":1,"numberOfContigs":1,"numberOfScaffolds":1,"scaffoldL50":1,"scaffoldN50":61461,"totalNumberOfChromosomes":1,"totalSequenceLength":"61461","totalUngappedLength":"61461"},"currentAccession":"GCA_021497845.1","organism":{"organismName":"Aeromonas phage pAEv1812","taxId":2908745},"sourceDatabase":"SOURCE_DATABASE_GENBANK"}
{"accession":"GCA_021497855.1","annotationInfo":{"name":"Annotation submitted by School of Marine and Biological Engineering, Yancheng Institute of Technology","provider":"School of Marine and Biological Engineering, Yancheng Institute of Technology","releaseDate":"2022-01-17","stats":{"geneCounts":{"proteinCoding":54,"total":54}}},"assemblyInfo":{"assemblyLevel":"Complete Genome","assemblyMethod":"SOAP-denove v. 2.04-r241","assemblyName":"ASM2149785v1","assemblyStatus":"current","assemblyType":"haploid","pairedAssembly":{"accession":"GCF_021497855.1","annotationName":"Annotation submitted by NCBI RefSeq","status":"current"},"releaseDate":"2022-01-12","sequencingTech":"Illumina","submitter":"School of Marine and Biological Engineering, Yancheng Institute of Technology"},"assemblyStats":{"contigL50":1,"contigN50":40808,"gcCount":"22542","gcPercent":55.0,"numberOfComponentSequences":1,"numberOfContigs":1,"numberOfScaffolds":1,"scaffoldL50":1,"scaffoldN50":40808,"totalNumberOfChromosomes":1,"totalSequenceLength":"40808","totalUngappedLength":"40808"},"currentAccession":"GCA_021497855.1","organism":{"organismName":"Aeromonas phage pAEv1818","taxId":2908746},"pairedAccession":"GCF_021497855.1","sourceDatabase":"SOURCE_DATABASE_GENBANK","typeMaterial":{"typeDisplayText":"ICTV species exemplar","typeLabel":"TYPE_ICTV"}}
{"accession":"GCA_021536585.1","assemblyInfo":{"assemblyLevel":"Complete Genome","assemblyMethod":"SPAdes v. v3.13.0","assemblyName":"ASM2153658v1","assemblyStatus":"current","assemblyType":"haploid","pairedAssembly":{"accession":"GCF_021536585.1","annotationName":"Annotation submitted by NCBI RefSeq","status":"current"},"releaseDate":"2022-01-13","sequencingTech":"Illumina","submitter":"College of Life Science and Technology, Beijing University of Chemical Technology"},"assemblyStats":{"contigL50":1,"contigN50":86289,"gcCount":"36456","gcPercent":42.0,"numberOfComponentSequences":1,"numberOfContigs":1,"numberOfScaffolds":1,"scaffoldL50":1,"scaffoldN50":86289,"totalNumberOfChromosomes":1,"totalSequenceLength":"86289","totalUngappedLength":"86289"},"currentAccession":"GCA_021536585.1","organism":{"organismName":"Aeromonas phage BUCT695","taxId":2908630},"pairedAccession":"GCF_021536585.1","sourceDatabase":"SOURCE_DATABASE_GENBANK","typeMaterial":{"typeDisplayText":"ICTV species exemplar","typeLabel":"TYPE_ICTV"}}
{"accession":"GCA_021725535.1","annotationInfo":{"name":"Annotation submitted by Laboratory of Cell Signaling Regulation, Moscow Institute of Physics and Technology (National Research University)","provider":"Laboratory of Cell Signaling Regulation, Moscow Institute of Physics and Technology (National Research University)","releaseDate":"2022-01-27","stats":{"geneCounts":{"proteinCoding":157,"total":157}}},"assemblyInfo":{"assemblyLevel":"Complete Genome","assemblyMethod":"SPAdes v. 3.13","assemblyName":"ASM2172553v1","assemblyStatus":"current","assemblyType":"haploid","releaseDate":"2021-01-22","sequencingTech":"Illumina","submitter":"Laboratory of Cell Signaling Regulation, Moscow Institute of Physics and Technology (National Research University)"},"assemblyStats":{"contigL50":1,"contigN50":100533,"gcCount":"37309","gcPercent":37.0,"numberOfComponentSequences":1,"numberOfContigs":1,"numberOfScaffolds":1,"scaffoldL50":1,"scaffoldN50":100533,"totalNumberOfChromosomes":1,"totalSequenceLength":"100533","totalUngappedLength":"100533"},"currentAccession":"GCA_021725535.1","organism":{"organismName":"Acinetobacter phage Liucustia","taxId":2797307},"sourceDatabase":"SOURCE_DATABASE_GENBANK"}
{"accession":"GCA_021733635.1","annotationInfo":{"name":"Annotation submitted by Laboratory of Microbial Ecology, G. Eliava Institute of Bacteriophages, Microbiology and Virology","provider":"Laboratory of Microbial Ecology, G. Eliava Institute of Bacteriophages, Microbiology and Virology","releaseDate":"2022-01-18","stats":{"geneCounts":{"proteinCoding":246,"total":246}}},"assemblyInfo":{"assemblyLevel":"Complete Genome","assemblyMethod":"CLC Genomics Workbench v. 12.0.3","assemblyName":"ASM2173363v1","assemblyStatus":"current","assemblyType":"haploid","releaseDate":"2022-01-13","sequencingTech":"Illumina MiSeq Dx instrument on RUO","submitter":"Laboratory of Microbial Ecology, G. Eliava Institute of Bacteriophages, Microbiology and Virology"},"assemblyStats":{"contigL50":1,"contigN50":163879,"gcCount":"67530","gcPercent":41.0,"numberOfComponentSequences":1,"numberOfContigs":1,"numberOfScaffolds":1,"scaffoldL50":1,"scaffoldN50":163879,"totalNumberOfChromosomes":1,"totalSequenceLength":"163879","totalUngappedLength":"163879"},"currentAccession":"GCA_021733635.1","organism":{"organismName":"Aeromonas phage AhMtk13a","taxId":2906560},"sourceDatabase":"SOURCE_DATABASE_GENBANK"}
{"accession":"GCA_021863925.1","annotationInfo":{"name":"Annotation submitted by Biomedical Sciences, Zhejiang University-University of Edinburgh (ZJU-UoE) Institute","provider":"Biomedical Sciences, Zhejiang University-University of Edinburgh (ZJU-UoE) Institute","releaseDate":"2022-01-25","stats":{"geneCounts":{"nonCoding":10,"proteinCoding":244,"total":254}}},"assemblyInfo":{"assemblyLevel":"Complete Genome","assemblyName":"ASM2186392v1","assemblyStatus":"current","assemblyType":"haploid","releaseDate":"2022-01-20","submitter":"Biomedical Sciences, Zhejiang University-University of Edinburgh (ZJU-UoE) Institute"},"assemblyStats":{"contigL50":1,"contigN50":164549,"gcCount":"60458","gcPercent":36.5,"numberOfComponentSequences":1,"numberOfContigs":1,"numberOfScaffolds":1,"scaffoldL50":1,"scaffoldN50":164549,"totalNumberOfChromosomes":1,"totalSequenceLength":"164549","totalUngappedLength":"164549"},"currentAccession":"GCA_021863925.1","organism":{"organismName":"Acinetobacter phage PhaR5","taxId":2908260},"sourceDatabase":"SOURCE_DATABASE_GENBANK"}
{"accession":"GCA_021863935.2","annotationInfo":{"name":"Annotation submitted by School of Bioengineering, Dalian University of Technology","provider":"School of Bioengineering, Dalian University of Technology","releaseDate":"2024-01-25","stats":{"geneCounts":{"nonCoding":14,"proteinCoding":183,"total":197}}},"assemblyInfo":{"assemblyLevel":"Complete Genome","assemblyName":"ASM2186393v1","assemblyStatus":"current","assemblyType":"haploid","releaseDate":"2023-05-22","submitter":"School of Bioengineering, Dalian University of Technology"},"assemblyStats":{"contigL50":1,"contigN50":107537,"gcCount":"40521","gcPercent":37.5,"numberOfComponentSequences":1,"numberOfContigs":1,"numberOfScaffolds":1,"scaffoldL50":1,"scaffoldN50":107537,"totalNumberOfChromosomes":1,"totalSequenceLength":"107537","totalUngappedLength":"107537"},"currentAccession":"GCA_021863935.2","organism":{"organismName":"Acinetobacter phage vB_AbaM_P1","taxId":2908714},"sourceDatabase":"SOURCE_DATABASE_GENBANK"}
{"accession":"GCA_021870655.1","assemblyInfo":{"assemblyLevel":"Complete Genome","assemblyMethod":"SPAdes v. 3.11.1","assemblyName":"ASM2187065v1","assemblyStatus":"current","assemblyType":"haploid","releaseDate":"2022-01-26","sequencingTech":"Illumina","submitter":"School of Science, Walailak University"},"assemblyStats":{"contigL50":1,"contigN50":44241,"gcCount":"16471","gcPercent":37.0,"numberOfComponentSequences":1,"numberOfContigs":1,"numberOfScaffolds":1,"scaffoldL50":1,"scaffoldN50":44241,"totalNumberOfChromosomes":1,"totalSequenceLength":"44241","totalUngappedLength":"44241"},"currentAccession":"GCA_021870655.1","organism":{"organismName":"Acinetobacter phage vB_AbM_WUPSU","taxId":2911659},"sourceDatabase":"SOURCE_DATABASE_GENBANK"}
{"accession":"GCA_022211095.1","assemblyInfo":{"assemblyLevel":"Complete Genome","assemblyName":"ASM2221109v1","assemblyStatus":"current","assemblyType":"haploid","pairedAssembly":{"accession":"GCF_022211095.1","annotationName":"Annotation submitted by NCBI RefSeq","status":"current"},"releaseDate":"2022-02-04","submitter":"College of Life Science and Technology, Beijing University of Chemical Technology"},"assemblyStats":{"contigL50":1,"contigN50":53372,"gcCount":"27289","gcPercent":51.0,"numberOfComponentSequences":1,"numberOfContigs":1,"numberOfScaffolds":1,"scaffoldL50":1,"scaffoldN50":53372,"totalNumberOfChromosomes":1,"totalSequenceLength":"53372","totalUngappedLength":"53372"},"currentAccession":"GCA_022211095.1","organism":{"organismName":"Aeromonas phage BUCT696","taxId":2911664},"pairedAccession":"GCF_022211095.1","sourceDatabase":"SOURCE_DATABASE_GENBANK"}
{"accession":"GCA_022213665.1","assemblyInfo":{"assemblyLevel":"Complete Genome","assemblyMethod":"De novo assembly v. 20200701","assemblyName":"ASM2221366v1","assemblyStatus":"current","assemblyType":"haploid","releaseDate":"2022-02-07","sequencingTech":"Illumina","submitter":"Dept. of Microbiology, Kyungpook National University"},"assemblyStats":{"contigL50":1,"contigN50":41332,"gcCount":"16971","gcPercent":41.0,"numberOfComponentSequences":1,"numberOfContigs":1,"numberOfScaffolds":1,"scaffoldL50":1,"scaffoldN50":41332,"totalNumberOfChromosomes":1,"totalSequenceLength":"41332","totalUngappedLength":"41332"},"currentAccession":"GCA_022213665.1","organism":{"organismName":"Acinetobacter phage 4316","taxId":2914174},"sourceDatabase":"SOURCE_DATABASE_GENBANK"}
{"accession":"GCA_022213675.1","annotationInfo":{"name":"Annotation submitted by Food Technology Division, Bhabha Atomic Research Centre","provider":"Food Technology Division, Bhabha Atomic Research Centre","releaseDate":"2022-02-12","stats":{"geneCounts":{"nonCoding":8,"proteinCoding":414,"total":422}}},"assemblyInfo":{"assemblyLevel":"Complete Genome","assemblyMethod":"SPAdes v. 3.15.3","assemblyName":"ASM2221367v1","assemblyStatus":"current","assemblyType":"haploid","releaseDate":"2022-02-07","sequencingTech":"Illumina","submitter":"Food Technology Division, Bhabha Atomic Research Centre"},"assemblyStats":{"contigL50":1,"contigN50":228236,"gcCount":"88553","gcPercent":39.0,"numberOfComponentSequences":1,"numberOfContigs":1,"numberOfScaffolds":1,"scaffoldL50":1,"scaffoldN50":228236,"totalNumberOfChromosomes":1,"totalSequenceLength":"228236","totalUngappedLength":"228236"},"currentAccession":"GCA_022213675.1","organism":{"organismName":"Aeromonas phage P19","taxId":2914179},"sourceDatabase":"SOURCE_DATABASE_GENBANK"}
{"accession":"GCA_022401845.1","annotationInfo":{"name":"Annotation submitted by College of Aquaculture, JiMei University","provider":"College of Aquaculture, JiMei University","releaseDate":"2022-02-23","stats":{"geneCounts":{"nonCoding":2,"proteinCoding":88,"total":90}}},"assemblyInfo":{"assemblyLevel":"Complete Genome","assemblyMethod":"NextDenovo v. 2.0beta.1","assemblyName":"ASM2240184v1","assemblyStatus":"current","assemblyType":"haploid","releaseDate":"2022-02-18","sequencingTech":"PacBio","submitter":"College of Aquaculture, JiMei University"},"assemblyStats":{"contigL50":1,"contigN50":48663,"gcCount":"24063","gcPercent":49.5,"numberOfComponentSequences":1,"numberOfContigs":1,"numberOfScaffolds":1,"scaffoldL50":1,"scaffoldN50":48663,"totalNumberOfChromosomes":1,"totalSequenceLength":"48663","totalUngappedLength":"48663"},"currentAccession":"GCA_022401845.1","organism":{"organismName":"Aeromonas phage phiA005","taxId":2903992},"sourceDatabase":"SOURCE_DATABASE_GENBANK"}
{"accession":"GCA_022401855.1","annotationInfo":{"name":"Annotation submitted by College of Aquaculture, JiMei University","provider":"College of Aquaculture, JiMei University","releaseDate":"2022-02-23","stats":{"geneCounts":{"nonCoding":1,"proteinCoding":194,"total":195}}},"assemblyInfo":{"assemblyLevel":"Complete Genome","assemblyMethod":"NextDenovo v. 2.0beta.1","assemblyName":"ASM2240185v1","assemblyStatus":"current","assemblyType":"haploid","releaseDate":"2022-02-18","sequencingTech":"PacBio","submitter":"College of Aquaculture, JiMei University"},"assemblyStats":{"contigL50":1,"contigN50":115276,"gcCount":"41497","gcPercent":36.0,"numberOfComponentSequences":1,"numberOfContigs":1,"numberOfScaffolds":1,"scaffoldL50":1,"scaffoldN50":115276,"totalNumberOfChromosomes":1,"totalSequenceLength":"115276","totalUngappedLength":"115276"},"currentAccession":"GCA_022401855.1","organism":{"organismName":"Aeromonas phage phiA009","taxId":2904307},"sourceDatabase":"SOURCE_DATABASE_GENBANK"}
{"accession":"GCA_022401865.1","annotationInfo":{"name":"Annotation submitted by College of Aquaculture, JiMei University","provider":"College of Aquaculture, JiMei University","releaseDate":"2022-02-23","stats":{"geneCounts":{"nonCoding":1,"proteinCoding":195,"total":196}}},"assemblyInfo":{"assemblyLevel":"Complete Genome","assemblyMethod":"NextDenovo v. 2.0beta.1","assemblyName":"ASM2240186v1","assemblyStatus":"current","assemblyType":"haploid","releaseDate":"2022-02-18","sequencingTech":"PacBio","submitter":"College of Aquaculture, JiMei University"},"assemblyStats":{"contigL50":1,"contigN50":115393,"gcCount":"41530","gcPercent":36.0,"numberOfComponentSequences":1,"numberOfContigs":1,"numberOfScaffolds":1,"scaffoldL50":1,"scaffoldN50":115393,"totalNumberOfChromosomes":1,"totalSequenceLength":"115393","totalUngappedLength":"115393"},"currentAccession":"GCA_022401865.1","organism":{"organismName":"Aeromonas phage phiA019","taxId":2904308},"sourceDatabase":"SOURCE_DATABASE_GENBANK"}
{"accession":"GCA_022401875.1","annotationInfo":{"name":"Annotation submitted by College of Aquaculture, JiMei University","provider":"College of Aquaculture, JiMei University","releaseDate":"2022-02-23","stats":{"geneCounts":{"proteinCoding":219,"total":219}}},"assemblyInfo":{"assemblyLevel":"Complete Genome","assemblyMethod":"NextDenovo v. 2.0beta.1","assemblyName":"ASM2240187v1","assemblyStatus":"current","assemblyType":"haploid","releaseDate":"2022-02-18","sequencingTech":"PacBio","submitter":"College of Aquaculture, JiMei University"},"assemblyStats":{"contigL50":1,"contigN50":121865,"gcCount":"43196","gcPercent":35.5,"numberOfComponentSequences":1,"numberOfContigs":1,"numberOfScaffolds":1,"scaffoldL50":1,"scaffoldN50":121865,"totalNumberOfChromosomes":1,"totalSequenceLength":"121865","totalUngappedLength":"121865"},"currentAccession":"GCA_022401875.1","organism":{"organismName":"Aeromonas phage phiA047","taxId":2904309},"sourceDatabase":"SOURCE_DATABASE_GENBANK"}
{"accession":"GCA_022401975.1","annotationInfo":{"name":"Annotation submitted by Ural District Center for the Prevention and Control of AIDS, ERIVI, FBRI SRC VB \"Vector\", Rospotrebnadzor","provider":"Ural District Center for the Prevention and Control of AIDS, ERIVI, FBRI SRC VB \"Vector\", Rospotrebnadzor","releaseDate":"2022-02-23","stats":{"geneCounts":{"proteinCoding":51,"total":51}}},"assemblyInfo":{"assemblyLevel":"Complete Genome","assemblyName":"ASM2240197v1","assemblyStatus":"current","assemblyType":"haploid","releaseDate":"2022-02-18","submitter":"Ural District Center for the Prevention and Control of AIDS, ERIVI, FBRI SRC VB \"Vector\", Rospotrebnadzor"},"assemblyStats":{"contigL50":1,"contigN50":41655,"gcCount":"16365","gcPercent":39.5,"numberOfComponentSequences":1,"numberOfContigs":1,"numberOfScaffolds":1,"scaffoldL50":1,"scaffoldN50":41655,"totalNumberOfChromosomes":1,"totalSequenceLength":"41655","totalUngappedLength":"41655"},"currentAccession":"GCA_022401975.1","organism":{"organismName":"Acinetobacter phage vB_AbaP_PE21","taxId":2918656},"sourceDatabase":"SOURCE_DATABASE_GENBANK"}
{"accession":"GCA_022544745.1","annotationInfo":{"name":"Annotation submitted by Laboratory of Molecular Bioengineering, IBCH","provider":"Laboratory of Molecular Bioengineering, IBCH","releaseDate":"2022-03-09","stats":{"geneCounts":{"proteinCoding":85,"total":85}}},"assemblyInfo":{"assemblyLevel":"Complete Genome","assemblyMethod":"CLC Genomics Workbench v. 3.13","assemblyName":"ASM2254474v1","assemblyStatus":"current","assemblyType":"haploid","releaseDate":"2022-03-04","sequencingTech":"Illumina","submitter":"Laboratory of Molecular Bioengineering, IBCH"},"assemblyStats":{"contigL50":1,"contigN50":45188,"gcCount":"16878","gcPercent":37.5,"numberOfComponentSequences":1,"numberOfContigs":1,"numberOfScaffolds":1,"scaffoldL50":1,"scaffoldN50":45188,"totalNumberOfChromosomes":1,"totalSequenceLength":"45188","totalUngappedLength":"45188"},"currentAccession":"GCA_022544745.1","organism":{"organismName":"Acinetobacter phage Cato","taxId":2918864},"sourceDatabase":"SOURCE_DATABASE_GENBANK"}
{"accession":"GCA_022585115.1","assemblyInfo":{"assemblyLevel":"Complete Genome","assemblyMethod":"Spades v. 3.12","assemblyName":"Mimivirus argentum","assemblyStatus":"current","assemblyType":"haploid","releaseDate":"2022-03-09","sequencingTech":"Illumina","submitter":"Microbiology, Federal University of Minas Gerais"},"assemblyStats":{"contigL50":1,"contigN50":759801,"gcCount":"335738","gcPercent":28.0,"numberOfComponentSequences":1,"numberOfContigs":7,"numberOfScaffolds":1,"scaffoldL50":1,"scaffoldN50":1202794,"totalNumberOfChromosomes":1,"totalSequenceLength":"1202794","totalUngappedLength":"1202202"},"currentAccession":"GCA_022585115.1","organism":{"organismName":"Acanthamoeba polyphaga mimivirus","taxId":212035},"sourceDatabase":"SOURCE_DATABASE_GENBANK"}
{"accession":"GCA_022694525.1","annotationInfo":{"name":"Annotation submitted by Department of Biochemistry and Biophysics, Center for Phage Technology, TAMU","provider":"Department of Biochemistry and Biophysics, Center for Phage Technology, TAMU","releaseDate":"2022-03-22","stats":{"geneCounts":{"nonCoding":8,"proteinCoding":246,"total":254}}},"assemblyInfo":{"assemblyLevel":"Complete Genome","assemblyMethod":"SPades v. 3.5.0","assemblyName":"ASM2269452v1","assemblyStatus":"current","assemblyType":"haploid","releaseDate":"2022-03-17","sequencingTech":"Illumina","submitter":"Department of Biochemistry and Biophysics, Center for Phage Technology, TAMU"},"assemblyStats":{"contigL50":1,"contigN50":166964,"gcCount":"61370","gcPercent":37.0,"numberOfComponentSequences":1,"numberOfContigs":1,"numberOfScaffolds":1,"scaffoldL50":1,"scaffoldN50":166964,"totalNumberOfChromosomes":1,"totalSequenceLength":"166964","totalUngappedLength":"166964"},"currentAccession":"GCA_022694525.1","organism":{"organismName":"Acinetobacter phage AB-Navy4","taxId":2920928},"sourceDatabase":"SOURCE_DATABASE_GENBANK"}
{"accession":"GCA_022694535.1","annotationInfo":{"name":"Annotation submitted by Department of Biochemistry and Biophysics, Center for Phage Technology, TAMU","provider":"Department of Biochemistry and Biophysics, Center for Phage Technology, TAMU","releaseDate":"2022-03-22","stats":{"geneCounts":{"nonCoding":9,"proteinCoding":244,"total":253}}},"assemblyInfo":{"assemblyLevel":"Complete Genome","assemblyMethod":"SPAdes v. 3.5.0","assemblyName":"ASM2269453v1","assemblyStatus":"current","assemblyType":"haploid","releaseDate":"2022-03-17","sequencingTech":"Illumina","submitter":"Department of Biochemistry and Biophysics, Center for Phage Technology, TAMU"},"assemblyStats":{"contigL50":1,"contigN50":165480,"gcCount":"60760","gcPercent":36.5,"numberOfComponentSequences":1,"numberOfContigs":1,"numberOfScaffolds":1,"scaffoldL50":1,"scaffoldN50":165480,"totalNumberOfChromosomes":1,"totalSequenceLength":"165480","totalUngappedLength":"165480"},"currentAccession":"GCA_022694535.1","organism":{"organismName":"Acinetobacter phage AB-Navy97","taxId":2920930},"sourceDatabase":"SOURCE_DATABASE_GENBANK"}
{"accession":"GCA_022694545.1","annotationInfo":{"name":"Annotation submitted by Department of Biochemistry and Biophysics, Center for Phage Technology, TAMU","provider":"Department of Biochemistry and Biophysics, Center for Phage Technology, TAMU","releaseDate":"2022-03-22","stats":{"geneCounts":{"proteinCoding":56,"total":56}}},"assemblyInfo":{"assemblyLevel":"Complete Genome","assemblyMethod":"SPAdes v. 3.5.0","assemblyName":"ASM2269454v1","assemblyStatus":"current","assemblyType":"haploid","releaseDate":"2022-03-17","sequencingTech":"Illumina","submitter":"Department of Biochemistry and Biophysics, Center for Phage Technology, TAMU"},"assemblyStats":{"contigL50":1,"contigN50":42093,"gcCount":"16474","gcPercent":39.0,"numberOfComponentSequences":1,"numberOfContigs":1,"numberOfScaffolds":1,"scaffoldL50":1,"scaffoldN50":42093,"totalNumberOfChromosomes":1,"totalSequenceLength":"42093","totalUngappedLength":"42093"},"currentAccession":"GCA_022694545.1","organism":{"organismName":"Acinetobacter phage AbTP3phi1","taxId":2920932},"sourceDatabase":"SOURCE_DATABASE_GENBANK"}
{"accession":"GCA_022694575.1","annotationInfo":{"name":"Annotation submitted by Food Technology Division, Bhabha Atomic Research Centre","provider":"Food Technology Division, Bhabha Atomic Research Centre","releaseDate":"2022-03-22","stats":{"geneCounts":{"proteinCoding":49,"total":49}}},"assemblyInfo":{"assemblyLevel":"Complete Genome","assemblyMethod":"SPAdes v. 3.15.3","assemblyName":"ASM2269457v1","assemblyStatus":"current","assemblyType":"haploid","releaseDate":"2022-03-17","sequencingTech":"Illumina","submitter":"Food Technology Division, Bhabha Atomic Research Centre"},"assemblyStats":{"contigL50":1,"contigN50":46532,"gcCount":"23377","gcPercent":50.0,"numberOfComponentSequences":1,"numberOfContigs":1,"numberOfScaffolds":1,"scaffoldL50":1,"scaffoldN50":46532,"totalNumberOfChromosomes":1,"totalSequenceLength":"46532","totalUngappedLength":"46532"},"currentAccession":"GCA_022694575.1","organism":{"organismName":"Aeromonas phage P5","taxId":2924714},"sourceDatabase":"SOURCE_DATABASE_GENBANK"}
{"accession":"GCA_022694585.1","assemblyInfo":{"assemblyLevel":"Complete Genome","assemblyMethod":"SPAdes v. 3.13.0","assemblyName":"ASM2269458v1","assemblyStatus":"current","assemblyType":"haploid","releaseDate":"2022-03-17","sequencingTech":"Illumina","submitter":"College of Animal Science and Technology, Jilin Agricultural University"},"assemblyStats":{"contigL50":1,"contigN50":41404,"gcCount":"21059","gcPercent":51.0,"numberOfComponentSequences":1,"numberOfContigs":1,"numberOfScaffolds":1,"scaffoldL50":1,"scaffoldN50":41404,"totalNumberOfChromosomes":1,"totalSequenceLength":"41404","totalUngappedLength":"41404"},"currentAccession":"GCA_022694585.1","organism":{"organismName":"Aeromonas phage vB_ AhaP_PT2","taxId":2924715},"sourceDatabase":"SOURCE_DATABASE_GENBANK"}
{"accession":"GCA_022818435.1","annotationInfo":{"name":"Annotation submitted by Department of Molecular Microbiology and Biotechnology, Vilnius University, Life Sciences Centre, Institute of Biochemistry","provider":"Department of Molecular Microbiology and Biotechnology, Vilnius University, Life Sciences Centre, Institute of Biochemistry","releaseDate":"2022-04-04","stats":{"geneCounts":{"proteinCoding":71,"total":71}}},"assemblyInfo":{"assemblyLevel":"Complete Genome","assemblyMethod":"SPAdes version 3.10","assemblyName":"ASM2281843v1","assemblyStatus":"current","assemblyType":"haploid","releaseDate":"2022-03-30","sequencingTech":"Illumina NovaSeq 6000","submitter":"Department of Molecular Microbiology and Biotechnology, Vilnius University, Life Sciences Centre, Institute of Biochemistry"},"assemblyStats":{"contigL50":1,"contigN50":44046,"gcCount":"21172","gcPercent":48.0,"numberOfComponentSequences":1,"numberOfContigs":1,"numberOfScaffolds":1,"scaffoldL50":1,"scaffoldN50":44046,"totalNumberOfChromosomes":1,"totalSequenceLength":"44046","totalUngappedLength":"44046"},"currentAccession":"GCA_022818435.1","organism":{"organismName":"Aeromonas phage vB_AveS_KLEA5","taxId":2928859},"sourceDatabase":"SOURCE_DATABASE_GENBANK"}
{"accession":"GCA_023032725.1","annotationInfo":{"name":"Annotation submitted by College of Food Sciences & Technology and College of Fisheries, Huazhong Agricultural University","provider":"College of Food Sciences & Technology and College of Fisheries, Huazhong Agricultural University","releaseDate":"2022-04-17","stats":{"geneCounts":{"proteinCoding":5,"total":5}}},"assemblyInfo":{"assemblyLevel":"Complete Genome","assemblyMethod":"SPAdes v. 3.15.3","assemblyName":"ASM2303272v1","assemblyStatus":"current","assemblyType":"haploid","pairedAssembly":{"accession":"GCF_023032725.1","annotationName":"Annotation submitted by NCBI RefSeq","status":"current"},"releaseDate":"2022-04-12","sequencingTech":"Illumina","submitter":"College of Food Sciences & Technology and College of Fisheries, Huazhong Agricultural University"},"assemblyStats":{"contigL50":1,"contigN50":57429,"gcCount":"30152","gcPercent":52.5,"numberOfComponentSequences":1,"numberOfContigs":1,"numberOfScaffolds":1,"scaffoldL50":1,"scaffoldN50":57429,"totalNumberOfChromosomes":1,"totalSequenceLength":"57429","totalUngappedLength":"57429"},"currentAccession":"GCA_023032725.1","organism":{"organismName":"Aeromonas phage ZPAH14","taxId":2924887},"pairedAccession":"GCF_023032725.1","sourceDatabase":"SOURCE_DATABASE_GENBANK","typeMaterial":{"typeDisplayText":"ICTV species exemplar","typeLabel":"TYPE_ICTV"}}
{"accession":"GCA_023078875.1","annotationInfo":{"name":"Annotation submitted by Department of Aquatic Animal Health Management, College of Fisheries, KVAFSU Bidar","provider":"Department of Aquatic Animal Health Management, College of Fisheries, KVAFSU Bidar","releaseDate":"2022-04-20","stats":{"geneCounts":{"nonCoding":16,"proteinCoding":249,"total":265}}},"assemblyInfo":{"assemblyLevel":"Chromosome","assemblyMethod":"SPAdes v. 3.12.0","assemblyName":"ASM2307887v1","assemblyStatus":"current","assemblyType":"haploid","bioprojectAccession":"PRJNA793353","bioprojectLineage":[{"bioprojects":[{"accession":"PRJNA793353","title":"Aeromonas phage AhFM11 Genome sequencing"}]}],"biosample":{"accession":"SAMN24529985","attributes":[{"name":"strain","value":"AhFM11"},{"name":"host","value":"Hypervirulent Aeromonas hydrophila"},{"name":"isolation_source","value":"Koi fish"},{"name":"collection_date","value":"2019-02-25"},{"name":"geo_loc_name","value":"India: Aghanashini river, Kumta"},{"name":"sample_type","value":"Whole organism"},{"name":"collected_by","value":"Nithin M S"},{"name":"identified_by","value":"Nithin M S"},{"name":"lat_lon","value":"14.448 N 74.446 E"},{"name":"Comment","value":"Phage genome assembly and data analysis was caariedout in collaborations with researchers from the Division of Infectious Diseases, Nitte University Centre for Science Education & Research, India (https://nucser.nitte.edu.in/)"}],"bioprojects":[{"accession":"PRJNA793353"}],"description":{"organism":{"organismName":"Aeromonas phage AhFM11","taxId":2907222},"title":"Microbe sample from Aeromonas phage AhFM11"},"lastUpdated":"2022-01-02T19:30:04.528","models":["Microbe, viral or environmental"],"owner":{"contacts":[{}],"name":"College of Fisheries"},"package":"Microbe.1.0","publicationDate":"2021-12-31T00:00:00.000","sampleIds":[{"label":"Sample name","value":"River water sample"}],"status":{"status":"live","when":"2022-01-02T19:30:04.528"},"submissionDate":"2021-12-31T01:43:05.530"},"releaseDate":"2022-04-15","sequencingTech":"Illumina","submitter":"Department of Aquatic Animal Health Management, College of Fisheries, KVAFSU Bidar"},"assemblyStats":{"contigL50":2,"contigN50":32900,"gcCount":"68774","gcPercent":41.0,"numberOfComponentSequences":1,"numberOfContigs":5,"numberOfScaffolds":1,"scaffoldL50":1,"scaffoldN50":168243,"totalNumberOfChromosomes":1,"totalSequenceLength":"168243","totalUngappedLength":"167843"},"currentAccession":"GCA_023078875.1","organism":{"organismName":"Aeromonas phage AhFM11","taxId":2907222},"sourceDatabase":"SOURCE_DATABASE_GENBANK"}
{"accession":"GCA_023078885.1","annotationInfo":{"name":"Annotation submitted by College of Food Sciences & Technology and College of Fisheries, Huazhong Agricultural University","provider":"College of Food Sciences & Technology and College of Fisheries, Huazhong Agricultural University","releaseDate":"2022-04-20","stats":{"geneCounts":{"proteinCoding":18,"total":18}}},"assemblyInfo":{"assemblyLevel":"Complete Genome","assemblyMethod":"SPAdes v. 3.15.3","assemblyName":"ASM2307888v1","assemblyStatus":"current","assemblyType":"haploid","pairedAssembly":{"accession":"GCF_023078885.1","annotationName":"Annotation submitted by NCBI RefSeq","status":"current"},"releaseDate":"2022-04-15","sequencingTech":"Illumina","submitter":"College of Food Sciences & Technology and College of Fisheries, Huazhong Agricultural University"},"assemblyStats":{"contigL50":1,"contigN50":234546,"gcCount":"84740","gcPercent":36.0,"numberOfComponentSequences":1,"numberOfContigs":1,"numberOfScaffolds":1,"scaffoldL50":1,"scaffoldN50":234546,"totalNumberOfChromosomes":1,"totalSequenceLength":"234546","totalUngappedLength":"234546"},"currentAccession":"GCA_023078885.1","organism":{"organismName":"Aeromonas phage ZPAH34","taxId":2924888},"pairedAccession":"GCF_023078885.1","sourceDatabase":"SOURCE_DATABASE_GENBANK","typeMaterial":{"typeDisplayText":"ICTV species exemplar","typeLabel":"TYPE_ICTV"}}
{"accession":"GCA_023078895.1","annotationInfo":{"name":"Annotation submitted by Department of Environmental Microbiology and Biotechnology, Institute of Microbiology, Faculty of Biology, University of Warsaw","provider":"Department of Environmental Microbiology and Biotechnology, Institute of Microbiology, Faculty of Biology, University of Warsaw","releaseDate":"2022-04-19","stats":{"geneCounts":{"proteinCoding":57,"total":57}}},"assemblyInfo":{"assemblyLevel":"Complete Genome","assemblyMethod":"SPAdes v. 3.15.3","assemblyName":"ASM2307889v1","assemblyStatus":"current","assemblyType":"haploid","releaseDate":"2022-04-14","sequencingTech":"Illumina","submitter":"Department of Environmental Microbiology and Biotechnology, Institute of Microbiology, Faculty of Biology, University of Warsaw"},"assemblyStats":{"contigL50":1,"contigN50":42433,"gcCount":"22357","gcPercent":52.5,"numberOfComponentSequences":1,"numberOfContigs":1,"numberOfScaffolds":1,"scaffoldL50":1,"scaffoldN50":42433,"totalNumberOfChromosomes":1,"totalSequenceLength":"42433","totalUngappedLength":"42433"},"currentAccession":"GCA_023078895.1","organism":{"organismName":"Aeromonas phage vB_AspA_Bolek","taxId":2924889},"sourceDatabase":"SOURCE_DATABASE_GENBANK"}
{"accession":"GCA_023078905.1","annotationInfo":{"name":"Annotation submitted by Department of Environmental Microbiology and Biotechnology, Institute of Microbiology, Faculty of Biology, University of Warsaw","provider":"Department of Environmental Microbiology and Biotechnology, Institute of Microbiology, Faculty of Biology, University of Warsaw","releaseDate":"2022-04-19","stats":{"geneCounts":{"proteinCoding":61,"total":61}}},"assemblyInfo":{"assemblyLevel":"Complete Genome","assemblyMethod":"SPAdes v. 3.15.3","assemblyName":"ASM2307890v1","assemblyStatus":"current","assemblyType":"haploid","releaseDate":"2022-04-14","sequencingTech":"Illumina","submitter":"Department of Environmental Microbiology and Biotechnology, Institute of Microbiology, Faculty of Biology, University of Warsaw"},"assemblyStats":{"contigL50":1,"contigN50":43136,"gcCount":"22684","gcPercent":52.5,"numberOfComponentSequences":1,"numberOfContigs":1,"numberOfScaffolds":1,"scaffoldL50":1,"scaffoldN50":43136,"totalNumberOfChromosomes":1,"totalSequenceLength":"43136","totalUngappedLength":"43136"},"currentAccession":"GCA_023078905.1","organism":{"organismName":"Aeromonas phage vB_AspA_Lolek","taxId":2924890},"sourceDatabase":"SOURCE_DATABASE_GENBANK"}
{"accession":"GCA_023078915.1","annotationInfo":{"name":"Annotation submitted by Department of Environmental Microbiology and Biotechnology, Institute of Microbiology, Faculty of Biology, University of Warsaw","provider":"Department of Environmental Microbiology and Biotechnology, Institute of Microbiology, Faculty of Biology, University of Warsaw","releaseDate":"2022-04-19","stats":{"geneCounts":{"proteinCoding":70,"total":70}}},"assemblyInfo":{"assemblyLevel":"Complete Genome","assemblyMethod":"SPAdes v. 3.15.3","assemblyName":"ASM2307891v1","assemblyStatus":"current","assemblyType":"haploid","releaseDate":"2022-04-14","sequencingTech":"Illumina","submitter":"Department of Environmental Microbiology and Biotechnology, Institute of Microbiology, Faculty of Biology, University of Warsaw"},"assemblyStats":{"contigL50":1,"contigN50":45276,"gcCount":"21461","gcPercent":47.5,"numberOfComponentSequences":1,"numberOfContigs":1,"numberOfScaffolds":1,"scaffoldL50":1,"scaffoldN50":45276,"totalNumberOfChromosomes":1,"totalSequenceLength":"45276","totalUngappedLength":"45276"},"currentAccession":"GCA_023078915.1","organism":{"organismName":"Aeromonas phage vB_AspA_Tola","taxId":2924891},"sourceDatabase":"SOURCE_DATABASE_GENBANK"}
{"accession":"GCA_023131635.1","assemblyInfo":{"assemblyLevel":"Complete Genome","assemblyName":"ASM2313163v1","assemblyStatus":"current","assemblyType":"haploid","pairedAssembly":{"accession":"GCF_023131635.1","annotationName":"Annotation submitted by NCBI RefSeq","status":"current"},"releaseDate":"2020-04-22","sequencingTech":"Sanger dideoxy sequencing","submitter":"College of protection, Northwest A&F University"},"assemblyStats":{"contigL50":1,"contigN50":12149,"gcCount":"5436","gcPercent":44.5,"numberOfComponentSequences":1,"numberOfContigs":1,"numberOfScaffolds":1,"scaffoldL50":1,"scaffoldN50":12149,"totalNumberOfChromosomes":1,"totalSequenceLength":"12149","totalUngappedLength":"12149"},"currentAccession":"GCA_023131635.1","organism":{"organismName":"Actinidia yellowing virus 1","taxId":2715795},"pairedAccession":"GCF_023131635.1","sourceDatabase":"SOURCE_DATABASE_GENBANK","typeMaterial":{"typeDisplayText":"ICTV species exemplar","typeLabel":"TYPE_ICTV"}}
{"accession":"GCA_023148805.1","assemblyInfo":{"assemblyLevel":"Complete Genome","assemblyMethod":"DNAMAN v. 5.2.10","assemblyName":"ASM2314880v1","assemblyStatus":"current","assemblyType":"haploid","pairedAssembly":{"accession":"GCF_023148805.1","annotationName":"Annotation submitted by NCBI RefSeq","status":"current"},"releaseDate":"2020-07-15","sequencingTech":"Sanger dideoxy sequencing; Illumina","submitter":"Plant Systems Engineering Research Center, Korea Research Institute of Bioscience and Biotechnology"},"assemblyStats":{"contigL50":1,"contigN50":9491,"gcCount":"4141","gcPercent":43.5,"numberOfComponentSequences":1,"numberOfContigs":1,"numberOfScaffolds":1,"scaffoldL50":1,"scaffoldN50":9491,"totalNumberOfChromosomes":1,"totalSequenceLength":"9491","totalUngappedLength":"9491"},"currentAccession":"GCA_023148805.1","organism":{"organismName":"Achyranthes virus A","taxId":2753665},"pairedAccession":"GCF_023148805.1","sourceDatabase":"SOURCE_DATABASE_GENBANK","typeMaterial":{"typeDisplayText":"ICTV species exemplar","typeLabel":"TYPE_ICTV"}}
{"accession":"GCA_023156815.1","assemblyInfo":{"assemblyLevel":"Complete Genome","assemblyMethod":"SPAdes v. 3.11.1; MegaHit v. 1.1.2; Geneious Prime v. 2020.2.4","assemblyName":"ASM2315681v1","assemblyStatus":"previous","assemblyType":"haploid","pairedAssembly":{"accession":"GCF_023156815.1","annotationName":"Annotation submitted by NCBI RefSeq","status":"current"},"releaseDate":"2021-03-12","sequencingTech":"Sanger dideoxy sequencing; IonTorrent","submitter":"Ecology, Swedish University of Agricultural Sciences"},"assemblyStats":{"contigL50":1,"contigN50":9096,"gcCount":"8689","gcPercent":48.0,"numberOfComponentSequences":2,"numberOfContigs":2,"numberOfScaffolds":2,"scaffoldL50":1,"scaffoldN50":9096,"totalNumberOfChromosomes":2,"totalSequenceLength":"18143","totalUngappedLength":"18143"},"currentAccession":"GCA_023156815.2","organism":{"organismName":"Acheta domesticus iflavirus","taxId":2812802},"pairedAccession":"GCF_023156815.1","sourceDatabase":"SOURCE_DATABASE_GENBANK"}
{"accession":"GCA_023156815.2","assemblyInfo":{"assemblyLevel":"Complete Genome","assemblyMethod":"SPAdes v. 3.11.1; MegaHit v. 1.1.2; Geneious Prime v. 2020.2.4","assemblyName":"ASM2315681v2","assemblyStatus":"current","assemblyType":"haploid","releaseDate":"2021-02-17","sequencingTech":"Sanger dideoxy sequencing; IonTorrent","submitter":"Ecology, Swedish University of Agricultural Sciences"},"assemblyStats":{"contigL50":1,"contigN50":9047,"gcCount":"4302","gcPercent":47.5,"numberOfComponentSequences":1,"numberOfContigs":1,"numberOfScaffolds":1,"scaffoldL50":1,"scaffoldN50":9047,"totalNumberOfChromosomes":1,"totalSequenceLength":"9047","totalUngappedLength":"9047"},"currentAccession":"GCA_023156815.2","organism":{"organismName":"Acheta domesticus iflavirus","taxId":2812802},"sourceDatabase":"SOURCE_DATABASE_GENBANK","typeMaterial":{"typeDisplayText":"ICTV species exemplar","typeLabel":"TYPE_ICTV"}}
{"accession":"GCA_023273975.1","annotationInfo":{"name":"Annotation submitted by College of Veterinary Medicine, South China Agricultural University","provider":"College of Veterinary Medicine, South China Agricultural University","releaseDate":"2022-05-07","stats":{"geneCounts":{"proteinCoding":51,"total":51}}},"assemblyInfo":{"assemblyLevel":"Complete Genome","assemblyMethod":"CLC genomics Workbench v. 10.0.1","assemblyName":"ASM2327397v1","assemblyStatus":"current","assemblyType":"haploid","releaseDate":"2022-05-02","sequencingTech":"Illumina","submitter":"College of Veterinary Medicine, South China Agricultural University"},"assemblyStats":{"contigL50":1,"contigN50":41495,"gcCount":"16304","gcPercent":39.5,"numberOfComponentSequences":1,"numberOfContigs":1,"numberOfScaffolds":1,"scaffoldL50":1,"scaffoldN50":41495,"totalNumberOfChromosomes":1,"totalSequenceLength":"41495","totalUngappedLength":"41495"},"currentAccession":"GCA_023273975.1","organism":{"organismName":"Acinetobacter phage vB_AbaP_ZHSHW","taxId":2930334},"sourceDatabase":"SOURCE_DATABASE_GENBANK"}
{"accession":"GCA_023523495.1","annotationInfo":{"name":"Annotation submitted by Department of Biochemistry and Biophysics, Center for Phage Technology, TAMU","provider":"Department of Biochemistry and Biophysics, Center for Phage Technology, TAMU","releaseDate":"2022-05-22","stats":{"geneCounts":{"nonCoding":8,"proteinCoding":247,"total":255}}},"assemblyInfo":{"assemblyLevel":"Complete Genome","assemblyMethod":"SPAdes v. 3.5.0","assemblyName":"ASM2352349v1","assemblyStatus":"current","assemblyType":"haploid","releaseDate":"2022-05-17","sequencingTech":"Illumina","submitter":"Department of Biochemistry and Biophysics, Center for Phage Technology, TAMU"},"assemblyStats":{"contigL50":1,"contigN50":166113,"gcCount":"60989","gcPercent":36.5,"numberOfComponentSequences":1,"numberOfContigs":1,"numberOfScaffolds":1,"scaffoldL50":1,"scaffoldN50":166113,"totalNumberOfChromosomes":1,"totalSequenceLength":"166113","totalUngappedLength":"166113"},"currentAccession":"GCA_023523495.1","organism":{"organismName":"Acinetobacter phage AB-Navy1","taxId":2920927},"sourceDatabase":"SOURCE_DATABASE_GENBANK"}
{"accession":"GCA_023523505.1","annotationInfo":{"name":"Annotation submitted by Department of Biochemistry and Biophysics, Center for Phage Technology, TAMU","provider":"Department of Biochemistry and Biophysics, Center for Phage Technology, TAMU","releaseDate":"2022-05-22","stats":{"geneCounts":{"nonCoding":8,"proteinCoding":252,"total":260}}},"assemblyInfo":{"assemblyLevel":"Complete Genome","assemblyMethod":"SPAdes v. 3.5.0","assemblyName":"ASM2352350v1","assemblyStatus":"current","assemblyType":"haploid","releaseDate":"2022-05-17","sequencingTech":"Illumina","submitter":"Department of Biochemistry and Biophysics, Center for Phage Technology, TAMU"},"assemblyStats":{"contigL50":1,"contigN50":166382,"gcCount":"60607","gcPercent":36.5,"numberOfComponentSequences":1,"numberOfContigs":1,"numberOfScaffolds":1,"scaffoldL50":1,"scaffoldN50":166382,"totalNumberOfChromosomes":1,"totalSequenceLength":"166382","totalUngappedLength":"166382"},"currentAccession":"GCA_023523505.1","organism":{"organismName":"Acinetobacter phage AB-Navy71","taxId":2920929},"sourceDatabase":"SOURCE_DATABASE_GENBANK"}
{"accession":"GCA_023523515.1","annotationInfo":{"name":"Annotation submitted by Department of Biochemistry and Biophysics, Center for Phage Technology, TAMU","provider":"Department of Biochemistry and Biophysics, Center for Phage Technology, TAMU","releaseDate":"2022-05-22","stats":{"geneCounts":{"nonCoding":9,"proteinCoding":250,"total":259}}},"assemblyInfo":{"assemblyLevel":"Complete Genome","assemblyMethod":"SPAdes v. 3.5.0","assemblyName":"ASM2352351v1","assemblyStatus":"current","assemblyType":"haploid","releaseDate":"2022-05-17","sequencingTech":"Illumina","submitter":"Department of Biochemistry and Biophysics, Center for Phage Technology, TAMU"},"assemblyStats":{"contigL50":1,"contigN50":168186,"gcCount":"61775","gcPercent":36.5,"numberOfComponentSequences":1,"numberOfContigs":1,"numberOfScaffolds":1,"scaffoldL50":1,"scaffoldN50":168186,"totalNumberOfChromosomes":1,"totalSequenceLength":"168186","totalUngappedLength":"168186"},"currentAccession":"GCA_023523515.1","organism":{"organismName":"Acinetobacter phage AC4","taxId":2920931},"sourceDatabase":"SOURCE_DATABASE_GENBANK"}
{"accession":"GCA_023523815.1","annotationInfo":{"name":"Annotation submitted by Laboratory of Molecular Bioengineering, IBCH","provider":"Laboratory of Molecular Bioengineering, IBCH","releaseDate":"2022-05-22","stats":{"geneCounts":{"proteinCoding":86,"total":86}}},"assemblyInfo":{"assemblyLevel":"Complete Genome","assemblyMethod":"CLC Genomics Workbench v. 8.5; SPAdes v. 3.13","assemblyName":"ASM2352381v1","assemblyStatus":"current","assemblyType":"haploid","releaseDate":"2022-05-17","sequencingTech":"Illumina","submitter":"Laboratory of Molecular Bioengineering, IBCH"},"assemblyStats":{"contigL50":1,"contigN50":44931,"gcCount":"16816","gcPercent":37.5,"numberOfComponentSequences":1,"numberOfContigs":1,"numberOfScaffolds":1,"scaffoldL50":1,"scaffoldN50":44931,"totalNumberOfChromosomes":1,"totalSequenceLength":"44931","totalUngappedLength":"44931"},"currentAccession":"GCA_023523815.1","organism":{"organismName":"Acinetobacter phage Brutus","taxId":2935725},"sourceDatabase":"SOURCE_DATABASE_GENBANK"}
{"accession":"GCA_023523825.1","annotationInfo":{"name":"Annotation submitted by Laboratory of Molecular Bioengineering, IBCH","provider":"Laboratory of Molecular Bioengineering, IBCH","releaseDate":"2022-05-22","stats":{"geneCounts":{"proteinCoding":81,"total":81}}},"assemblyInfo":{"assemblyLevel":"Complete Genome","assemblyMethod":"CLC Genomics Workbench v. 8.5; SPAdes v. 3.13","assemblyName":"ASM2352382v1","assemblyStatus":"current","assemblyType":"haploid","releaseDate":"2022-05-17","sequencingTech":"Illumina","submitter":"Laboratory of Molecular Bioengineering, IBCH"},"assemblyStats":{"contigL50":1,"contigN50":44602,"gcCount":"16788","gcPercent":37.5,"numberOfComponentSequences":1,"numberOfContigs":1,"numberOfScaffolds":1,"scaffoldL50":1,"scaffoldN50":44602,"totalNumberOfChromosomes":1,"totalSequenceLength":"44602","totalUngappedLength":"44602"},"currentAccession":"GCA_023523825.1","organism":{"organismName":"Acinetobacter phage Scipio","taxId":2935726},"sourceDatabase":"SOURCE_DATABASE_GENBANK"}
{"accession":"GCA_023617465.1","assemblyInfo":{"assemblyLevel":"Complete Genome","assemblyMethod":"PacBio v. RSII","assemblyName":"ASM2361746v1","assemblyStatus":"current","assemblyType":"haploid","releaseDate":"2022-05-26","sequencingTech":"PacBio","submitter":"Institute of Medical Sciences, Tzu Chi University"},"assemblyStats":{"contigL50":1,"contigN50":79572,"gcCount":"32136","gcPercent":40.5,"numberOfComponentSequences":1,"numberOfContigs":1,"numberOfScaffolds":1,"scaffoldL50":1,"scaffoldN50":79572,"totalNumberOfChromosomes":1,"totalSequenceLength":"79572","totalUngappedLength":"79572"},"currentAccession":"GCA_023617465.1","organism":{"organismName":"Acinetobacter phage vB_AbaS_TCUP2199","taxId":2945957},"sourceDatabase":"SOURCE_DATABASE_GENBANK"}
{"accession":"GCA_023700055.1","annotationInfo":{"name":"Annotation submitted by Laboratory of Molecular Bioengineering, IBCH","provider":"Laboratory of Molecular Bioengineering, IBCH","releaseDate":"2022-06-08","stats":{"geneCounts":{"proteinCoding":53,"total":53}}},"assemblyInfo":{"assemblyLevel":"Complete Genome","assemblyMethod":"CLC Genomics Workbench v. 8.5; SPAdes v. 3.13","assemblyName":"ASM2370005v1","assemblyStatus":"current","assemblyType":"haploid","releaseDate":"2022-06-03","sequencingTech":"Illumina","submitter":"Laboratory of Molecular Bioengineering, IBCH"},"assemblyStats":{"contigL50":1,"contigN50":41380,"gcCount":"16219","gcPercent":39.0,"numberOfComponentSequences":1,"numberOfContigs":1,"numberOfScaffolds":1,"scaffoldL50":1,"scaffoldN50":41380,"totalNumberOfChromosomes":1,"totalSequenceLength":"41380","totalUngappedLength":"41380"},"currentAccession":"GCA_023700055.1","organism":{"organismName":"Acinetobacter phage APK127v","taxId":2936913},"sourceDatabase":"SOURCE_DATABASE_GENBANK"}
{"accession":"GCA_023700115.1","annotationInfo":{"name":"Annotation submitted by Center for Synthetic Microbiome, Shenzhen Institutes of Advanced Technology, Chinese Academy of Sciences","provider":"Center for Synthetic Microbiome, Shenzhen Institutes of Advanced Technology, Chinese Academy of Sciences","releaseDate":"2022-06-08","stats":{"geneCounts":{"proteinCoding":50,"total":50}}},"assemblyInfo":{"assemblyLevel":"Complete Genome","assemblyMethod":"SOAP denovo v. 2.04","assemblyName":"ASM2370011v1","assemblyStatus":"current","assemblyType":"haploid","releaseDate":"2022-06-03","sequencingTech":"Illumina","submitter":"Center for Synthetic Microbiome, Shenzhen Institutes of Advanced Technology, Chinese Academy of Sciences"},"assemblyStats":{"contigL50":1,"contigN50":40565,"gcCount":"15900","gcPercent":39.0,"numberOfComponentSequences":1,"numberOfContigs":1,"numberOfScaffolds":1,"scaffoldL50":1,"scaffoldN50":40565,"totalNumberOfChromosomes":1,"totalSequenceLength":"40565","totalUngappedLength":"40565"},"currentAccession":"GCA_023700115.1","organism":{"organismName":"Acinetobacter phage AB_SZ6","taxId":2945715},"sourceDatabase":"SOURCE_DATABASE_GENBANK"}
{"accession":"GCA_023700155.1","assemblyInfo":{"assemblyLevel":"Complete Genome","assemblyMethod":"Prokka v. 1.10","assemblyName":"ASM2370015v1","assemblyStatus":"current","assemblyType":"haploid","releaseDate":"2022-06-03","sequencingTech":"Illumina","submitter":"China Three Gorges University, The First College of Clinical Medical Science"},"assemblyStats":{"contigL50":1,"contigN50":48885,"gcCount":"19621","gcPercent":40.0,"numberOfComponentSequences":1,"numberOfContigs":1,"numberOfScaffolds":1,"scaffoldL50":1,"scaffoldN50":48885,"totalNumberOfChromosomes":1,"totalSequenceLength":"48885","totalUngappedLength":"48885"},"currentAccession":"GCA_023700155.1","organism":{"organismName":"Acinetobacter phage YC#06","taxId":2945929},"sourceDatabase":"SOURCE_DATABASE_GENBANK"}
{"accession":"GCA_023700175.1","assemblyInfo":{"assemblyLevel":"Chromosome","assemblyMethod":"SPAdes and FastQC v. 20200905","assemblyName":"ASM2370017v1","assemblyStatus":"current","assemblyType":"haploid","releaseDate":"2022-06-03","sequencingTech":"Illumina","submitter":"School of Marine Sciences, Ningbo University"},"assemblyStats":{"contigL50":1,"contigN50":23775,"gcCount":"16529","gcPercent":37.5,"numberOfComponentSequences":1,"numberOfContigs":3,"numberOfScaffolds":1,"scaffoldL50":1,"scaffoldN50":44180,"totalNumberOfChromosomes":1,"totalSequenceLength":"44180","totalUngappedLength":"43994"},"currentAccession":"GCA_023700175.1","organism":{"organismName":"Acinetobacter phage SHI","taxId":2945960},"sourceDatabase":"SOURCE_DATABASE_GENBANK"}
{"accession":"GCA_023758785.1","annotationInfo":{"name":"Annotation submitted by Biomedical Sciences, Zhejiang University-University of Edinburgh (ZJU-UoE) Institute","provider":"Biomedical Sciences, Zhejiang University-University of Edinburgh (ZJU-UoE) Institute","releaseDate":"2022-06-16","stats":{"geneCounts":{"proteinCoding":83,"total":83}}},"assemblyInfo":{"assemblyLevel":"Complete Genome","assemblyMethod":"Unicycler v. 0.4.8","assemblyName":"ASM2375878v1","assemblyStatus":"current","assemblyType":"haploid","releaseDate":"2022-06-10","sequencingTech":"Illumina","submitter":"Biomedical Sciences, Zhejiang University-University of Edinburgh (ZJU-UoE) Institute"},"assemblyStats":{"contigL50":1,"contigN50":45041,"gcCount":"16843","gcPercent":37.5,"numberOfComponentSequences":1,"numberOfContigs":1,"numberOfScaffolds":1,"scaffoldL50":1,"scaffoldN50":45041,"totalNumberOfChromosomes":1,"totalSequenceLength":"45041","totalUngappedLength":"45041"},"currentAccession":"GCA_023758785.1","organism":{"organismName":"Acinetobacter phage Arbor","taxId":2945945},"sourceDatabase":"SOURCE_DATABASE_GENBANK"}
{"accession":"GCA_024266865.1","annotationInfo":{"name":"Annotation submitted by IGS UMR 7256, CNRS-AMU","provider":"IGS UMR 7256, CNRS-AMU","releaseDate":"2022-07-13","stats":{"geneCounts":{"proteinCoding":885,"total":885}}},"assemblyInfo":{"assemblyLevel":"Complete Genome","assemblyMethod":"spades v. 3.13","assemblyName":"mimivirus_m4_igs","assemblyStatus":"current","assemblyType":"haploid","releaseDate":"2022-07-08","sequencingTech":"Illumina","submitter":"IGS UMR 7256, CNRS-AMU"},"assemblyStats":{"contigL50":1,"contigN50":1024623,"gcCount":"285377","gcPercent":28.0,"numberOfComponentSequences":1,"numberOfContigs":1,"numberOfScaffolds":1,"scaffoldL50":1,"scaffoldN50":1024623,"totalNumberOfChromosomes":1,"totalSequenceLength":"1024623","totalUngappedLength":"1024623"},"currentAccession":"GCA_024266865.1","organism":{"organismName":"Acanthamoeba polyphaga mimivirus","taxId":212035},"sourceDatabase":"SOURCE_DATABASE_GENBANK"}
{"accession":"GCA_024381135.1","assemblyInfo":{"assemblyLevel":"Complete Genome","assemblyMethod":"SPAdes genome assembler v. 3.15.2","assemblyName":"ASM2438113v1","assemblyStatus":"current","assemblyType":"haploid","releaseDate":"2022-07-18","sequencingTech":"Illumina","submitter":"Molecular Biology, Institute of Fundamental Medicine and Chemical Biolgy"},"assemblyStats":{"contigL50":1,"contigN50":45207,"gcCount":"22949","gcPercent":51.0,"numberOfComponentSequences":1,"numberOfContigs":1,"numberOfScaffolds":1,"scaffoldL50":1,"scaffoldN50":45207,"totalNumberOfChromosomes":1,"totalSequenceLength":"45207","totalUngappedLength":"45207"},"currentAccession":"GCA_024381135.1","organism":{"organismName":"Aeromonas phage Aer_P220","taxId":2951227},"sourceDatabase":"SOURCE_DATABASE_GENBANK"}
{"accession":"GCA_024381145.1","assemblyInfo":{"assemblyLevel":"Complete Genome","assemblyMethod":"Unicycler v. 0.4.8","assemblyName":"ASM2438114v1","assemblyStatus":"current","assemblyType":"haploid","releaseDate":"2022-07-18","sequencingTech":"Illumina","submitter":"Latvian Biomedical Research and Study Centre"},"assemblyStats":{"contigL50":1,"contigN50":40505,"gcCount":"21636","gcPercent":53.5,"numberOfComponentSequences":1,"numberOfContigs":1,"numberOfScaffolds":1,"scaffoldL50":1,"scaffoldN50":40505,"totalNumberOfChromosomes":1,"totalSequenceLength":"40505","totalUngappedLength":"40505"},"currentAccession":"GCA_024381145.1","organism":{"organismName":"Aeromonas phage JELG-KS1","taxId":2951233},"sourceDatabase":"SOURCE_DATABASE_GENBANK"}
{"accession":"GCA_024637845.1","assemblyInfo":{"assemblyLevel":"Complete Genome","assemblyMethod":"spades v. 3.14.1","assemblyName":"ASM2463784v1","assemblyStatus":"current","assemblyType":"haploid","releaseDate":"2022-08-04","sequencingTech":"Illumina","submitter":"Microbiology Teaching and Research Office, Army Medical University"},"assemblyStats":{"contigL50":1,"contigN50":26219,"gcCount":"17241","gcPercent":66.0,"numberOfComponentSequences":1,"numberOfContigs":1,"numberOfScaffolds":1,"scaffoldL50":1,"scaffoldN50":26219,"totalNumberOfChromosomes":1,"totalSequenceLength":"26219","totalUngappedLength":"26219"},"currentAccession":"GCA_024637845.1","organism":{"organismName":"Actinomyces phage LC001","taxId":2968255},"sourceDatabase":"SOURCE_DATABASE_GENBANK"}
{"accession":"GCA_024750305.2","assemblyInfo":{"assemblyLevel":"Complete Genome","assemblyMethod":"metaviralSPAdes[2] v. 3.15.3","assemblyName":"ASM2475030v1","assemblyStatus":"current","assemblyType":"haploid","releaseDate":"2023-07-06","sequencingTech":"Illumina","submitter":"Non-coding RNA and Drug Discovery Key Laboratory of Sichuan Province, Chengdu Medical College"},"assemblyStats":{"contigL50":1,"contigN50":41463,"gcCount":"16292","gcPercent":39.5,"numberOfComponentSequences":1,"numberOfContigs":1,"numberOfScaffolds":1,"scaffoldL50":1,"scaffoldN50":41463,"totalNumberOfChromosomes":1,"totalSequenceLength":"41463","totalUngappedLength":"41463"},"currentAccession":"GCA_024750305.2","organism":{"organismName":"Acinetobacter phage vB_Ab4_Hep4","taxId":2970326},"sourceDatabase":"SOURCE_DATABASE_GENBANK"}
{"accession":"GCA_024750445.1","assemblyInfo":{"assemblyLevel":"Complete Genome","assemblyMethod":"SPAdes v. 3.5.0; MEGAHIT v. 2021-09-01","assemblyName":"ASM2475044v1","assemblyStatus":"current","assemblyType":"haploid","releaseDate":"2022-08-19","sequencingTech":"Illumina","submitter":"Department of Microbiology, College of Basic Medical Sciences, Army Medical University"},"assemblyStats":{"contigL50":1,"contigN50":41723,"gcCount":"16417","gcPercent":39.5,"numberOfComponentSequences":1,"numberOfContigs":1,"numberOfScaffolds":1,"scaffoldL50":1,"scaffoldN50":41723,"totalNumberOfChromosomes":1,"totalSequenceLength":"41723","totalUngappedLength":"41723"},"currentAccession":"GCA_024750445.1","organism":{"organismName":"Acinetobacter phage AbpL","taxId":2972532},"sourceDatabase":"SOURCE_DATABASE_GENBANK"}
{"accession":"GCA_025787955.1","annotationInfo":{"name":"Annotation submitted by Microbiology, All India Institute of Medical Sciences","provider":"Microbiology, All India Institute of Medical Sciences","releaseDate":"2022-10-19","stats":{"geneCounts":{"proteinCoding":55,"total":55}}},"assemblyInfo":{"assemblyLevel":"Complete Genome","assemblyMethod":"Megahit v. GPLv3","assemblyName":"ASM2578795v1","assemblyStatus":"current","assemblyType":"haploid","releaseDate":"2022-10-14","sequencingTech":"Illumina","submitter":"Microbiology, All India Institute of Medical Sciences"},"assemblyStats":{"contigL50":1,"contigN50":46540,"gcCount":"18210","gcPercent":39.0,"numberOfComponentSequences":1,"numberOfContigs":1,"numberOfScaffolds":1,"scaffoldL50":1,"scaffoldN50":46540,"totalNumberOfChromosomes":1,"totalSequenceLength":"46540","totalUngappedLength":"46540"},"currentAccession":"GCA_025787955.1","organism":{"organismName":"Acinetobacter phage AIIMS-AbE5-RC","taxId":2981552},"sourceDatabase":"SOURCE_DATABASE_GENBANK"}
{"accession":"GCA_025789985.1","assemblyInfo":{"assemblyLevel":"Complete Genome","assemblyMethod":"newbler v. 2.6","assemblyName":"ASM2578998v1","assemblyStatus":"current","assemblyType":"haploid","releaseDate":"2022-10-14","sequencingTech":"Illumina","submitter":"School of Bioengineering, Dalian University of Technology"},"assemblyStats":{"contigL50":1,"contigN50":41027,"gcCount":"16176","gcPercent":39.5,"numberOfComponentSequences":1,"numberOfContigs":1,"numberOfScaffolds":1,"scaffoldL50":1,"scaffoldN50":41027,"totalNumberOfChromosomes":1,"totalSequenceLength":"41027","totalUngappedLength":"41027"},"currentAccession":"GCA_025789985.1","organism":{"organismName":"Acinetobacter phage BM12","taxId":2982917},"sourceDatabase":"SOURCE_DATABASE_GENBANK"}
{"accession":"GCA_025790005.1","annotationInfo":{"name":"Annotation submitted by College of Aquaculture, Fisheries College, Jimei University","provider":"College of Aquaculture, Fisheries College, Jimei University","releaseDate":"2022-10-19","stats":{"geneCounts":{"proteinCoding":46,"total":46}}},"assemblyInfo":{"assemblyLevel":"Complete Genome","assemblyMethod":"NextDenovo v. 2.beta.1","assemblyName":"ASM2579000v1","assemblyStatus":"current","assemblyType":"haploid","releaseDate":"2022-10-14","sequencingTech":"PacBio","submitter":"College of Aquaculture, Fisheries College, Jimei University"},"assemblyStats":{"contigL50":1,"contigN50":32212,"gcCount":"19503","gcPercent":60.5,"numberOfComponentSequences":1,"numberOfContigs":1,"numberOfScaffolds":1,"scaffoldL50":1,"scaffoldN50":32212,"totalNumberOfChromosomes":1,"totalSequenceLength":"32212","totalUngappedLength":"32212"},"currentAccession":"GCA_025790005.1","organism":{"organismName":"Aeromonas phage A051","taxId":2985286},"sourceDatabase":"SOURCE_DATABASE_GENBANK"}
{"accession":"GCA_025887265.1","assemblyInfo":{"assemblyLevel":"Complete Genome","assemblyMethod":"SOAP v. 2.3","assemblyName":"ASM2588726v1","assemblyStatus":"current","assemblyType":"haploid","releaseDate":"2022-10-21","sequencingTech":"Illumina","submitter":"School of Bioengineering, Dalian University of Technology"},"assemblyStats":{"contigL50":1,"contigN50":44443,"gcCount":"16561","gcPercent":37.5,"numberOfComponentSequences":1,"numberOfContigs":1,"numberOfScaffolds":1,"scaffoldL50":1,"scaffoldN50":44443,"totalNumberOfChromosomes":1,"totalSequenceLength":"44443","totalUngappedLength":"44443"},"currentAccession":"GCA_025887265.1","organism":{"organismName":"Acinetobacter phage vB_AbaM_BP10","taxId":2985293},"sourceDatabase":"SOURCE_DATABASE_GENBANK"}
{"accession":"GCA_025887275.1","assemblyInfo":{"assemblyLevel":"Complete Genome","assemblyMethod":"SOAP v. 2.3","assemblyName":"ASM2588727v1","assemblyStatus":"current","assemblyType":"haploid","releaseDate":"2022-10-21","sequencingTech":"Illumina","submitter":"School of Bioengineering, Dalian University of Technology"},"assemblyStats":{"contigL50":1,"contigN50":102099,"gcCount":"38148","gcPercent":37.5,"numberOfComponentSequences":1,"numberOfContigs":1,"numberOfScaffolds":1,"scaffoldL50":1,"scaffoldN50":102099,"totalNumberOfChromosomes":1,"totalSequenceLength":"102099","totalUngappedLength":"102099"},"currentAccession":"GCA_025887275.1","organism":{"organismName":"Acinetobacter phage vB_AbaM_CP14","taxId":2985294},"sourceDatabase":"SOURCE_DATABASE_GENBANK"}
{"accession":"GCA_025887285.1","annotationInfo":{"name":"Annotation submitted by School of Bioengineering, Dalian University of Technology","provider":"School of Bioengineering, Dalian University of Technology","releaseDate":"2024-01-24","stats":{"geneCounts":{"nonCoding":8,"proteinCoding":248,"total":256}}},"assemblyInfo":{"assemblyLevel":"Complete Genome","assemblyMethod":"SOAP v. 2.3","assemblyName":"ASM2588728v1","assemblyStatus":"current","assemblyType":"haploid","releaseDate":"2022-10-21","sequencingTech":"Illumina","submitter":"School of Bioengineering, Dalian University of Technology"},"assemblyStats":{"contigL50":1,"contigN50":164031,"gcCount":"60314","gcPercent":37.0,"numberOfComponentSequences":1,"numberOfContigs":1,"numberOfScaffolds":1,"scaffoldL50":1,"scaffoldN50":164031,"totalNumberOfChromosomes":1,"totalSequenceLength":"164031","totalUngappedLength":"164031"},"currentAccession":"GCA_025887285.1","organism":{"organismName":"Acinetobacter phage vB_AbaM_DP45","taxId":2985295},"sourceDatabase":"SOURCE_DATABASE_GENBANK"}
{"accession":"GCA_025989885.1","assemblyInfo":{"assemblyLevel":"Complete Genome","assemblyMethod":"SPAdes v. 3.13.0","assemblyName":"ASM2598988v1","assemblyStatus":"current","assemblyType":"haploid","releaseDate":"2022-04-22","sequencingTech":"Illumina","submitter":"Ningbo University, Marine College"},"assemblyStats":{"contigL50":1,"contigN50":43374,"gcCount":"25763","gcPercent":59.5,"numberOfComponentSequences":1,"numberOfContigs":1,"numberOfScaffolds":1,"scaffoldL50":1,"scaffoldN50":43374,"totalNumberOfChromosomes":1,"totalSequenceLength":"43374","totalUngappedLength":"43374"},"currentAccession":"GCA_025989885.1","organism":{"organismName":"Aeromonas phage yong1","taxId":2924882},"sourceDatabase":"SOURCE_DATABASE_GENBANK"}
{"accession":"GCA_026273365.1","annotationInfo":{"name":"Annotation submitted by School of Science, Walailak University","provider":"School of Science, Walailak University","releaseDate":"2022-11-20","stats":{"geneCounts":{"nonCoding":10,"proteinCoding":277,"total":287}}},"assemblyInfo":{"assemblyLevel":"Complete Genome","assemblyMethod":"SPADES v. 3.11","assemblyName":"ASM2627336v1","assemblyStatus":"current","assemblyType":"haploid","releaseDate":"2022-11-15","sequencingTech":"Illumina","submitter":"School of Science, Walailak University"},"assemblyStats":{"contigL50":1,"contigN50":148647,"gcCount":"58034","gcPercent":39.0,"numberOfComponentSequences":1,"numberOfContigs":1,"numberOfScaffolds":1,"scaffoldL50":1,"scaffoldN50":148647,"totalNumberOfChromosomes":1,"totalSequenceLength":"148647","totalUngappedLength":"148647"},"currentAccession":"GCA_026273365.1","organism":{"organismName":"Acinetobacter phage vB_AbaM_ ABPW7","taxId":2993912},"sourceDatabase":"SOURCE_DATABASE_GENBANK"}
{"accession":"GCA_026567995.1","assemblyInfo":{"assemblyLevel":"Chromosome","assemblyMethod":"Bowtie2 v. 2.4.4","assemblyName":"ASM2656799v1","assemblyStatus":"current","assemblyType":"haploid","releaseDate":"2022-11-25","sequencingTech":"Illumina","submitter":"School of Biological Sciences, Queen's University Belfast"},"assemblyStats":{"contigL50":2,"contigN50":10509,"gcCount":"15613","gcPercent":51.0,"numberOfComponentSequences":1,"numberOfContigs":8,"numberOfScaffolds":1,"scaffoldL50":1,"scaffoldN50":34172,"totalNumberOfChromosomes":1,"totalSequenceLength":"34172","totalUngappedLength":"30712"},"currentAccession":"GCA_026567995.1","organism":{"organismName":"Adenovirus sp.","taxId":1967472},"sourceDatabase":"SOURCE_DATABASE_GENBANK"}
{"accession":"GCA_026568025.1","assemblyInfo":{"assemblyLevel":"Chromosome","assemblyMethod":"Bowtie2 v. 2.4.4","assemblyName":"ASM2656802v1","assemblyStatus":"current","assemblyType":"haploid","releaseDate":"2022-11-25","sequencingTech":"Illumina","submitter":"School of Biological Sciences, Queen's University Belfast"},"assemblyStats":{"contigL50":3,"contigN50":3793,"gcCount":"14980","gcPercent":51.0,"numberOfComponentSequences":1,"numberOfContigs":13,"numberOfScaffolds":1,"scaffoldL50":1,"scaffoldN50":34172,"totalNumberOfChromosomes":1,"totalSequenceLength":"34172","totalUngappedLength":"29594"},"currentAccession":"GCA_026568025.1","organism":{"organismName":"Adenovirus sp.","taxId":1967472},"sourceDatabase":"SOURCE_DATABASE_GENBANK"}
{"accession":"GCA_026568035.1","assemblyInfo":{"assemblyLevel":"Chromosome","assemblyMethod":"Bowtie2 v. 2.4.4","assemblyName":"ASM2656803v1","assemblyStatus":"current","assemblyType":"haploid","releaseDate":"2022-11-25","sequencingTech":"Illumina","submitter":"School of Biological Sciences, Queen's University Belfast"},"assemblyStats":{"contigL50":2,"contigN50":8370,"gcCount":"15488","gcPercent":51.0,"numberOfComponentSequences":1,"numberOfContigs":12,"numberOfScaffolds":1,"scaffoldL50":1,"scaffoldN50":34169,"totalNumberOfChromosomes":1,"totalSequenceLength":"34169","totalUngappedLength":"30498"},"currentAccession":"GCA_026568035.1","organism":{"organismName":"Adenovirus sp.","taxId":1967472},"sourceDatabase":"SOURCE_DATABASE_GENBANK"}
{"accession":"GCA_026568045.1","assemblyInfo":{"assemblyLevel":"Chromosome","assemblyMethod":"Bowtie2 v. 2.4.4","assemblyName":"ASM2656804v1","assemblyStatus":"current","assemblyType":"haploid","releaseDate":"2022-11-25","sequencingTech":"Illumina","submitter":"School of Biological Sciences, Queen's University Belfast"},"assemblyStats":{"contigL50":4,"contigN50":2715,"gcCount":"13003","gcPercent":51.0,"numberOfComponentSequences":1,"numberOfContigs":17,"numberOfScaffolds":1,"scaffoldL50":1,"scaffoldN50":34154,"totalNumberOfChromosomes":1,"totalSequenceLength":"34154","totalUngappedLength":"25428"},"currentAccession":"GCA_026568045.1","organism":{"organismName":"Adenovirus sp.","taxId":1967472},"sourceDatabase":"SOURCE_DATABASE_GENBANK"}
{"accession":"GCA_026568055.1","assemblyInfo":{"assemblyLevel":"Chromosome","assemblyMethod":"Bowtie2 v. 2.4.4","assemblyName":"ASM2656805v1","assemblyStatus":"current","assemblyType":"haploid","releaseDate":"2022-11-25","sequencingTech":"Illumina","submitter":"School of Biological Sciences, Queen's University Belfast"},"assemblyStats":{"contigL50":7,"contigN50":900,"gcCount":"7684","gcPercent":51.0,"numberOfComponentSequences":1,"numberOfContigs":25,"numberOfScaffolds":1,"scaffoldL50":1,"scaffoldN50":30918,"totalNumberOfChromosomes":1,"totalSequenceLength":"30918","totalUngappedLength":"15102"},"currentAccession":"GCA_026568055.1","organism":{"organismName":"Adenovirus sp.","taxId":1967472},"sourceDatabase":"SOURCE_DATABASE_GENBANK"}
{"accession":"GCA_026568145.1","annotationInfo":{"name":"Annotation submitted by Breeding and Genetics, Central Fisheries Research Institute (SUMAE)","provider":"Breeding and Genetics, Central Fisheries Research Institute (SUMAE)","releaseDate":"2022-11-30","stats":{"geneCounts":{"nonCoding":12,"proteinCoding":116,"total":128}}},"assemblyInfo":{"assemblyLevel":"Complete Genome","assemblyMethod":"spades v. 3.13.1","assemblyName":"ASM2656814v1","assemblyStatus":"current","assemblyType":"haploid","releaseDate":"2022-11-25","sequencingTech":"Illumina","submitter":"Breeding and Genetics, Central Fisheries Research Institute (SUMAE)"},"assemblyStats":{"contigL50":1,"contigN50":85188,"gcCount":"33572","gcPercent":39.5,"numberOfComponentSequences":1,"numberOfContigs":1,"numberOfScaffolds":1,"scaffoldL50":1,"scaffoldN50":85188,"totalNumberOfChromosomes":1,"totalSequenceLength":"85188","totalUngappedLength":"85188"},"currentAccession":"GCA_026568145.1","organism":{"organismName":"Aeromonas phage APT65","taxId":2982914},"sourceDatabase":"SOURCE_DATABASE_GENBANK"}
{"accession":"GCA_026568245.1","annotationInfo":{"name":"Annotation submitted by Food Technology Division, Bhabha Atomic Research Centre","provider":"Food Technology Division, Bhabha Atomic Research Centre","releaseDate":"2022-11-30","stats":{"geneCounts":{"proteinCoding":49,"total":49}}},"assemblyInfo":{"assemblyLevel":"Complete Genome","assemblyMethod":"SPAdes v. 3.15.3","assemblyName":"ASM2656824v1","assemblyStatus":"current","assemblyType":"haploid","releaseDate":"2022-11-25","sequencingTech":"Illumina","submitter":"Food Technology Division, Bhabha Atomic Research Centre"},"assemblyStats":{"contigL50":1,"contigN50":42660,"gcCount":"25091","gcPercent":59.0,"numberOfComponentSequences":1,"numberOfContigs":1,"numberOfScaffolds":1,"scaffoldL50":1,"scaffoldN50":42660,"totalNumberOfChromosomes":1,"totalSequenceLength":"42660","totalUngappedLength":"42660"},"currentAccession":"GCA_026568245.1","organism":{"organismName":"Aeromonas phage P2","taxId":2996101},"sourceDatabase":"SOURCE_DATABASE_GENBANK"}
{"accession":"GCA_026898365.1","annotationInfo":{"name":"Annotation submitted by Southeast University","provider":"Southeast University","releaseDate":"2022-12-13","stats":{"geneCounts":{"proteinCoding":46,"total":46}}},"assemblyInfo":{"assemblyLevel":"Complete Genome","assemblyMethod":"velvet v. 1.2.10; SSPACE v. 3.0; GapFiller v. 1-10","assemblyName":"ASM2689836v1","assemblyStatus":"current","assemblyType":"haploid","releaseDate":"2022-12-08","sequencingTech":"Illumina","submitter":"Southeast University"},"assemblyStats":{"contigL50":1,"contigN50":40342,"gcCount":"15931","gcPercent":39.5,"numberOfComponentSequences":1,"numberOfContigs":1,"numberOfScaffolds":1,"scaffoldL50":1,"scaffoldN50":40342,"totalNumberOfChromosomes":1,"totalSequenceLength":"40342","totalUngappedLength":"40342"},"currentAccession":"GCA_026898365.1","organism":{"organismName":"Acinetobacter phage MRABP9","taxId":2996150},"sourceDatabase":"SOURCE_DATABASE_GENBANK"}
{"accession":"GCA_027571975.1","assemblyInfo":{"assemblyLevel":"Complete Genome","assemblyMethod":"BWA v. 0.7.13","assemblyName":"ASM2757197v1","assemblyStatus":"current","assemblyType":"haploid","releaseDate":"2022-12-22","sequencingTech":"Illumina","submitter":"Virology, Public Health Institution of Turkey"},"assemblyStats":{"contigL50":1,"contigN50":112623,"gcCount":"42440","gcPercent":37.5,"numberOfComponentSequences":1,"numberOfContigs":1,"numberOfScaffolds":1,"scaffoldL50":1,"scaffoldN50":112623,"totalNumberOfChromosomes":1,"totalSequenceLength":"112623","totalUngappedLength":"112623"},"currentAccession":"GCA_027571975.1","organism":{"organismName":"Acinetobacter phage vB_AbaP_HB01","taxId":2874295},"sourceDatabase":"SOURCE_DATABASE_GENBANK"}
{"accession":"GCA_027574135.1","annotationInfo":{"name":"Annotation submitted by College of Animal Medicine, Jilin Agricultural University","provider":"College of Animal Medicine, Jilin Agricultural University","releaseDate":"2022-12-25","stats":{"geneCounts":{"proteinCoding":212,"total":212}}},"assemblyInfo":{"assemblyLevel":"Complete Genome","assemblyMethod":"SPAdes v. 3.8.2","assemblyName":"ASM2757413v1","assemblyStatus":"current","assemblyType":"haploid","releaseDate":"2022-12-20","sequencingTech":"Illumina","submitter":"College of Animal Medicine, Jilin Agricultural University"},"assemblyStats":{"contigL50":1,"contigN50":123933,"gcCount":"44281","gcPercent":35.5,"numberOfComponentSequences":1,"numberOfContigs":1,"numberOfScaffolds":1,"scaffoldL50":1,"scaffoldN50":123933,"totalNumberOfChromosomes":1,"totalSequenceLength":"123933","totalUngappedLength":"123933"},"currentAccession":"GCA_027574135.1","organism":{"organismName":"Aeromonas phage vB_AceP_PAc","taxId":2996154},"sourceDatabase":"SOURCE_DATABASE_GENBANK"}
{"accession":"GCA_027574455.1","annotationInfo":{"name":"Annotation submitted by College of Fisheries, Guru Angad Dev Veterinary & Animal Sciences University","provider":"College of Fisheries, Guru Angad Dev Veterinary & Animal Sciences University","releaseDate":"2022-12-27","stats":{"geneCounts":{"nonCoding":3,"proteinCoding":244,"total":247}}},"assemblyInfo":{"assemblyLevel":"Complete Genome","assemblyMethod":"SPAdes v. 3.15.3","assemblyName":"ASM2757445v1","assemblyStatus":"current","assemblyType":"haploid","releaseDate":"2022-12-22","sequencingTech":"Illumina","submitter":"College of Fisheries, Guru Angad Dev Veterinary & Animal Sciences University"},"assemblyStats":{"contigL50":1,"contigN50":234448,"gcCount":"89440","gcPercent":38.0,"numberOfComponentSequences":1,"numberOfContigs":1,"numberOfScaffolds":1,"scaffoldL50":1,"scaffoldN50":234448,"totalNumberOfChromosomes":1,"totalSequenceLength":"234448","totalUngappedLength":"234448"},"currentAccession":"GCA_027574455.1","organism":{"organismName":"Aeromonas phage AVP1","taxId":3003735},"sourceDatabase":"SOURCE_DATABASE_GENBANK"}
{"accession":"GCA_027574535.1","annotationInfo":{"name":"Annotation submitted by Centre of Biological Engineering, University of Minho","provider":"Centre of Biological Engineering, University of Minho","releaseDate":"2022-12-25","stats":{"geneCounts":{"proteinCoding":95,"total":95}}},"assemblyInfo":{"assemblyLevel":"Complete Genome","assemblyName":"ASM2757453v1","assemblyStatus":"current","assemblyType":"haploid","releaseDate":"2022-12-20","submitter":"Centre of Biological Engineering, University of Minho"},"assemblyStats":{"contigL50":1,"contigN50":79638,"gcCount":"30801","gcPercent":38.5,"numberOfComponentSequences":1,"numberOfContigs":1,"numberOfScaffolds":1,"scaffoldL50":1,"scaffoldN50":79638,"totalNumberOfChromosomes":1,"totalSequenceLength":"79638","totalUngappedLength":"79638"},"currentAccession":"GCA_027574535.1","organism":{"organismName":"Acinetobacter phage nACB1","taxId":3015924},"sourceDatabase":"SOURCE_DATABASE_GENBANK"}
{"accession":"GCA_027574545.1","annotationInfo":{"name":"Annotation submitted by Centre of Biological Engineering, University of Minho","provider":"Centre of Biological Engineering, University of Minho","releaseDate":"2022-12-25","stats":{"geneCounts":{"proteinCoding":166,"total":166}}},"assemblyInfo":{"assemblyLevel":"Complete Genome","assemblyName":"ASM2757454v1","assemblyStatus":"current","assemblyType":"haploid","releaseDate":"2022-12-20","submitter":"Centre of Biological Engineering, University of Minho"},"assemblyStats":{"contigL50":1,"contigN50":136560,"gcCount":"53670","gcPercent":39.5,"numberOfComponentSequences":1,"numberOfContigs":1,"numberOfScaffolds":1,"scaffoldL50":1,"scaffoldN50":136560,"totalNumberOfChromosomes":1,"totalSequenceLength":"136560","totalUngappedLength":"136560"},"currentAccession":"GCA_027574545.1","organism":{"organismName":"Acinetobacter phage nACB2","taxId":3015925},"sourceDatabase":"SOURCE_DATABASE_GENBANK"}
{"accession":"GCA_027582595.1","annotationInfo":{"name":"Annotation submitted by Department of Plant Pathology, Institute for Plant Protection and Environment","provider":"Department of Plant Pathology, Institute for Plant Protection and Environment","releaseDate":"2021-12-30","stats":{"geneCounts":{"nonCoding":2,"proteinCoding":89,"total":91}}},"assemblyInfo":{"assemblyLevel":"Complete Genome","assemblyMethod":"CLC Genomics Workbench v. 9.5.1","assemblyName":"ASM2758259v1","assemblyStatus":"current","assemblyType":"haploid","bioprojectAccession":"PRJNA745195","bioprojectLineage":[{"bioprojects":[{"accession":"PRJNA745195","title":"Acidovorax phage ACF1 Genome sequencing and assembly"}]}],"biosample":{"accession":"SAMN20152754","attributes":[{"name":"isolate","value":"ACF1"},{"name":"lab_host","value":"Acidovorax citrulli"},{"name":"collection_date","value":"2014"},{"name":"geo_loc_name","value":"Serbia"},{"name":"isolation_source","value":"soil"},{"name":"collected_by","value":"Katarina Gasic"}],"bioprojects":[{"accession":"PRJNA745195"}],"description":{"comment":"Bacteriophage specific to Acidovorax citrulli as a biological agent for control of bacterial fruit blotch","organism":{"organismName":"Acidovorax phage ACF1","taxId":2856860},"title":"Acidovorax citrulli specific phage ACF1"},"lastUpdated":"2021-12-31T00:53:55.677","models":["Viral"],"owner":{"contacts":[{}],"name":"Institute for Plant Protection and Environment"},"package":"Virus.1.0","publicationDate":"2021-12-31T00:53:55.677","sampleIds":[{"label":"Sample name","value":"ACF1"},{"db":"SRA","value":"SRS11194223"}],"status":{"status":"live","when":"2021-12-31T00:53:55.677"},"submissionDate":"2021-07-09T16:59:44.927"},"releaseDate":"2021-07-23","sequencingTech":"Illumina","submitter":"Department of Plant Pathology, Institute for Plant Protection and Environment"},"assemblyStats":{"contigL50":1,"contigN50":59377,"gcCount":"38294","gcPercent":64.5,"numberOfComponentSequences":1,"numberOfContigs":1,"numberOfScaffolds":1,"scaffoldL50":1,"scaffoldN50":59377,"totalNumberOfChromosomes":1,"totalSequenceLength":"59377","totalUngappedLength":"59377"},"currentAccession":"GCA_027582595.1","organism":{"organismName":"Acidovorax phage ACF1","taxId":2856860},"sourceDatabase":"SOURCE_DATABASE_GENBANK"}
{"accession":"GCA_027582695.1","assemblyInfo":{"assemblyLevel":"Complete Genome","assemblyName":"ASM2758269v1","assemblyStatus":"current","assemblyType":"haploid","releaseDate":"2021-11-23","submitter":"Dept. of Microbiology, Kyungpook National University"},"assemblyStats":{"contigL50":1,"contigN50":50929,"gcCount":"19655","gcPercent":38.5,"numberOfComponentSequences":1,"numberOfContigs":1,"numberOfScaffolds":1,"scaffoldL50":1,"scaffoldN50":50929,"totalNumberOfChromosomes":1,"totalSequenceLength":"50929","totalUngappedLength":"50929"},"currentAccession":"GCA_027582695.1","organism":{"organismName":"Acinetobacter phage Ab1656-2","taxId":2897426},"sourceDatabase":"SOURCE_DATABASE_GENBANK"}
{"accession":"GCA_027617945.2","annotationInfo":{"name":"Annotation submitted by Faculty of Biosciences and Aquaculture, Nord University","provider":"Faculty of Biosciences and Aquaculture, Nord University","releaseDate":"2023-07-28","stats":{"geneCounts":{"nonCoding":15,"proteinCoding":273,"pseudogene":1,"total":289}}},"assemblyInfo":{"assemblyLevel":"Complete Genome","assemblyMethod":"SPAdes v. 3.15.5","assemblyName":"ASM2761794v1","assemblyStatus":"current","assemblyType":"haploid","releaseDate":"2023-07-28","sequencingTech":"Illumina","submitter":"Faculty of Biosciences and Aquaculture, Nord University"},"assemblyStats":{"contigL50":1,"contigN50":167776,"gcCount":"68780","gcPercent":41.0,"numberOfComponentSequences":1,"numberOfContigs":1,"numberOfScaffolds":1,"scaffoldL50":1,"scaffoldN50":167776,"totalNumberOfChromosomes":1,"totalSequenceLength":"167776","totalUngappedLength":"167776"},"currentAccession":"GCA_027617945.2","organism":{"organismName":"Aeromonas phage GomatiRiver_11","taxId":3003697},"sourceDatabase":"SOURCE_DATABASE_GENBANK"}
{"accession":"GCA_028420475.1","assemblyInfo":{"assemblyLevel":"Complete Genome","assemblyMethod":"ABySS v. 2.0.2","assemblyName":"ASM2842047v1","assemblyStatus":"current","assemblyType":"haploid","releaseDate":"2023-01-27","sequencingTech":"Illumina","submitter":"Department of Pathogen Biology, College of Basic Medical Sciences, Jilin University"},"assemblyStats":{"contigL50":1,"contigN50":44487,"gcCount":"24305","gcPercent":54.5,"numberOfComponentSequences":1,"numberOfContigs":1,"numberOfScaffolds":1,"scaffoldL50":1,"scaffoldN50":44487,"totalNumberOfChromosomes":1,"totalSequenceLength":"44487","totalUngappedLength":"44487"},"currentAccession":"GCA_028420475.1","organism":{"organismName":"Acinetobacter phage NJ01","taxId":3024148},"sourceDatabase":"SOURCE_DATABASE_GENBANK"}
{"accession":"GCA_028514915.2","annotationInfo":{"name":"Annotation submitted by College of Aquaculture, Fisheries College, Jimei University","provider":"College of Aquaculture, Fisheries College, Jimei University","releaseDate":"2023-02-13","stats":{"geneCounts":{"other":2,"proteinCoding":80,"total":82}}},"assemblyInfo":{"assemblyLevel":"Complete Genome","assemblyMethod":"NextDenove v. 2.0","assemblyName":"ASM2851491v1","assemblyStatus":"current","assemblyType":"haploid","releaseDate":"2023-02-13","sequencingTech":"Illumina; PacBio","submitter":"College of Aquaculture, Fisheries College, Jimei University"},"assemblyStats":{"contigL50":1,"contigN50":61443,"gcCount":"37738","gcPercent":61.5,"numberOfComponentSequences":1,"numberOfContigs":1,"numberOfScaffolds":1,"scaffoldL50":1,"scaffoldN50":61443,"totalNumberOfChromosomes":1,"totalSequenceLength":"61443","totalUngappedLength":"61443"},"currentAccession":"GCA_028514915.2","organism":{"organismName":"Aeromonas phage phiA034","taxId":2985287},"sourceDatabase":"SOURCE_DATABASE_GENBANK"}
{"accession":"GCA_028514995.1","annotationInfo":{"name":"Annotation submitted by Department of Phage Therapy, Hirszfeld Institute of Immunology and Experimental Therapy, Polish Academy of Sciences","provider":"Department of Phage Therapy, Hirszfeld Institute of Immunology and Experimental Therapy, Polish Academy of Sciences","releaseDate":"2023-02-04","stats":{"geneCounts":{"proteinCoding":72,"total":72}}},"assemblyInfo":{"assemblyLevel":"Complete Genome","assemblyMethod":"SPADES v. 3.15.2","assemblyName":"ASM2851499v1","assemblyStatus":"current","assemblyType":"haploid","releaseDate":"2023-01-30","sequencingTech":"Illumina","submitter":"Department of Phage Therapy, Hirszfeld Institute of Immunology and Experimental Therapy, Polish Academy of Sciences"},"assemblyStats":{"contigL50":1,"contigN50":55181,"gcCount":"22104","gcPercent":40.0,"numberOfComponentSequences":1,"numberOfContigs":1,"numberOfScaffolds":1,"scaffoldL50":1,"scaffoldN50":55181,"totalNumberOfChromosomes":1,"totalSequenceLength":"55181","totalUngappedLength":"55181"},"currentAccession":"GCA_028514995.1","organism":{"organismName":"Acinetobacter phage Acba_3","taxId":3014808},"sourceDatabase":"SOURCE_DATABASE_GENBANK"}
{"accession":"GCA_028515075.1","annotationInfo":{"name":"Annotation submitted by Department of Phage Therapy, Hirszfeld Institute of Immunology and Experimental Therapy, Polish Academy of Sciences","provider":"Department of Phage Therapy, Hirszfeld Institute of Immunology and Experimental Therapy, Polish Academy of Sciences","releaseDate":"2023-02-04","stats":{"geneCounts":{"proteinCoding":51,"total":51}}},"assemblyInfo":{"assemblyLevel":"Complete Genome","assemblyMethod":"SPADES v. 3.15.2","assemblyName":"ASM2851507v1","assemblyStatus":"current","assemblyType":"haploid","releaseDate":"2023-01-30","sequencingTech":"Illumina","submitter":"Department of Phage Therapy, Hirszfeld Institute of Immunology and Experimental Therapy, Polish Academy of Sciences"},"assemblyStats":{"contigL50":1,"contigN50":42776,"gcCount":"16819","gcPercent":39.5,"numberOfComponentSequences":1,"numberOfContigs":1,"numberOfScaffolds":1,"scaffoldL50":1,"scaffoldN50":42776,"totalNumberOfChromosomes":1,"totalSequenceLength":"42776","totalUngappedLength":"42776"},"currentAccession":"GCA_028515075.1","organism":{"organismName":"Acinetobacter phage Acba_6","taxId":3024175},"sourceDatabase":"SOURCE_DATABASE_GENBANK"}
{"accession":"GCA_028515085.1","assemblyInfo":{"assemblyLevel":"Complete Genome","assemblyMethod":"SPADES v. 3.15.2","assemblyName":"ASM2851508v1","assemblyStatus":"current","assemblyType":"haploid","releaseDate":"2023-01-30","sequencingTech":"Illumina","submitter":"Department of Phage Therapy, Hirszfeld Institute of Immunology and Experimental Therapy, Polish Academy of Sciences"},"assemblyStats":{"contigL50":1,"contigN50":32415,"gcCount":"12781","gcPercent":39.5,"numberOfComponentSequences":1,"numberOfContigs":1,"numberOfScaffolds":1,"scaffoldL50":1,"scaffoldN50":32415,"totalNumberOfChromosomes":1,"totalSequenceLength":"32415","totalUngappedLength":"32415"},"currentAccession":"GCA_028515085.1","organism":{"organismName":"Acinetobacter phage Aclw_9","taxId":3024176},"sourceDatabase":"SOURCE_DATABASE_GENBANK"}
{"accession":"GCA_028515145.1","annotationInfo":{"name":"Annotation submitted by Department of Phage Therapy, Hirszfeld Institute of Immunology and Experimental Therapy, Polish Academy of Sciences","provider":"Department of Phage Therapy, Hirszfeld Institute of Immunology and Experimental Therapy, Polish Academy of Sciences","releaseDate":"2023-02-04","stats":{"geneCounts":{"proteinCoding":95,"total":95}}},"assemblyInfo":{"assemblyLevel":"Complete Genome","assemblyMethod":"SPADES v. 3.15.2","assemblyName":"ASM2851514v1","assemblyStatus":"current","assemblyType":"haploid","releaseDate":"2023-01-30","sequencingTech":"Illumina","submitter":"Department of Phage Therapy, Hirszfeld Institute of Immunology and Experimental Therapy, Polish Academy of Sciences"},"assemblyStats":{"contigL50":1,"contigN50":67052,"gcCount":"27003","gcPercent":40.5,"numberOfComponentSequences":1,"numberOfContigs":1,"numberOfScaffolds":1,"scaffoldL50":1,"scaffoldN50":67052,"totalNumberOfChromosomes":1,"totalSequenceLength":"67052","totalUngappedLength":"67052"},"currentAccession":"GCA_028515145.1","organism":{"organismName":"Acinetobacter phage Acba_11","taxId":3024177},"sourceDatabase":"SOURCE_DATABASE_GENBANK"}
{"accession":"GCA_028515165.1","annotationInfo":{"name":"Annotation submitted by Department of Phage Therapy, Hirszfeld Institute of Immunology and Experimental Therapy, Polish Academy of Sciences","provider":"Department of Phage Therapy, Hirszfeld Institute of Immunology and Experimental Therapy, Polish Academy of Sciences","releaseDate":"2023-02-04","stats":{"geneCounts":{"proteinCoding":73,"total":73}}},"assemblyInfo":{"assemblyLevel":"Complete Genome","assemblyMethod":"SPADES v. 3.15.2","assemblyName":"ASM2851516v1","assemblyStatus":"current","assemblyType":"haploid","releaseDate":"2023-01-30","sequencingTech":"Illumina","submitter":"Department of Phage Therapy, Hirszfeld Institute of Immunology and Experimental Therapy, Polish Academy of Sciences"},"assemblyStats":{"contigL50":1,"contigN50":55385,"gcCount":"22172","gcPercent":40.0,"numberOfComponentSequences":1,"numberOfContigs":1,"numberOfScaffolds":1,"scaffoldL50":1,"scaffoldN50":55385,"totalNumberOfChromosomes":1,"totalSequenceLength":"55385","totalUngappedLength":"55385"},"currentAccession":"GCA_028515165.1","organism":{"organismName":"Acinetobacter phage Acba_13","taxId":3024178},"sourceDatabase":"SOURCE_DATABASE_GENBANK"}
{"accession":"GCA_028515175.1","annotationInfo":{"name":"Annotation submitted by Department of Phage Therapy, Hirszfeld Institute of Immunology and Experimental Therapy, Polish Academy of Sciences","provider":"Department of Phage Therapy, Hirszfeld Institute of Immunology and Experimental Therapy, Polish Academy of Sciences","releaseDate":"2023-02-04","stats":{"geneCounts":{"proteinCoding":73,"total":73}}},"assemblyInfo":{"assemblyLevel":"Complete Genome","assemblyMethod":"SPADES v. 3.15.2","assemblyName":"ASM2851517v1","assemblyStatus":"current","assemblyType":"haploid","releaseDate":"2023-01-30","sequencingTech":"Illumina","submitter":"Department of Phage Therapy, Hirszfeld Institute of Immunology and Experimental Therapy, Polish Academy of Sciences"},"assemblyStats":{"contigL50":1,"contigN50":54941,"gcCount":"21983","gcPercent":40.0,"numberOfComponentSequences":1,"numberOfContigs":1,"numberOfScaffolds":1,"scaffoldL50":1,"scaffoldN50":54941,"totalNumberOfChromosomes":1,"totalSequenceLength":"54941","totalUngappedLength":"54941"},"currentAccession":"GCA_028515175.1","organism":{"organismName":"Acinetobacter phage Acba_14","taxId":3024179},"sourceDatabase":"SOURCE_DATABASE_GENBANK"}
{"accession":"GCA_028515185.1","annotationInfo":{"name":"Annotation submitted by Department of Phage Therapy, Hirszfeld Institute of Immunology and Experimental Therapy, Polish Academy of Sciences","provider":"Department of Phage Therapy, Hirszfeld Institute of Immunology and Experimental Therapy, Polish Academy of Sciences","releaseDate":"2023-02-04","stats":{"geneCounts":{"proteinCoding":81,"total":81}}},"assemblyInfo":{"assemblyLevel":"Complete Genome","assemblyMethod":"SPADES v. 3.15.2","assemblyName":"ASM2851518v1","assemblyStatus":"current","assemblyType":"haploid","releaseDate":"2023-01-30","sequencingTech":"Illumina","submitter":"Department of Phage Therapy, Hirszfeld Institute of Immunology and Experimental Therapy, Polish Academy of Sciences"},"assemblyStats":{"contigL50":1,"contigN50":60424,"gcCount":"24173","gcPercent":40.0,"numberOfComponentSequences":1,"numberOfContigs":1,"numberOfScaffolds":1,"scaffoldL50":1,"scaffoldN50":60424,"totalNumberOfChromosomes":1,"totalSequenceLength":"60424","totalUngappedLength":"60424"},"currentAccession":"GCA_028515185.1","organism":{"organismName":"Acinetobacter phage Acba_15","taxId":3024180},"sourceDatabase":"SOURCE_DATABASE_GENBANK"}
{"accession":"GCA_028515195.1","assemblyInfo":{"assemblyLevel":"Complete Genome","assemblyMethod":"SPADES v. 3.15.2","assemblyName":"ASM2851519v1","assemblyStatus":"current","assemblyType":"haploid","releaseDate":"2023-01-30","sequencingTech":"Illumina","submitter":"Department of Phage Therapy, Hirszfeld Institute of Immunology and Experimental Therapy, Polish Academy of Sciences"},"assemblyStats":{"contigL50":1,"contigN50":53751,"gcCount":"21472","gcPercent":40.0,"numberOfComponentSequences":1,"numberOfContigs":1,"numberOfScaffolds":1,"scaffoldL50":1,"scaffoldN50":53751,"totalNumberOfChromosomes":1,"totalSequenceLength":"53751","totalUngappedLength":"53751"},"currentAccession":"GCA_028515195.1","organism":{"organismName":"Acinetobacter phage Acba_18","taxId":3024182},"sourceDatabase":"SOURCE_DATABASE_GENBANK"}
{"accession":"GCA_028974385.1","annotationInfo":{"name":"Annotation submitted by Department of Phage Therapy, Hirszfeld Institute of Immunology and Experimental Therapy, Polish Academy of Sciences","provider":"Department of Phage Therapy, Hirszfeld Institute of Immunology and Experimental Therapy, Polish Academy of Sciences","releaseDate":"2023-03-01","stats":{"geneCounts":{"proteinCoding":66,"total":66}}},"assemblyInfo":{"assemblyLevel":"Chromosome","assemblyMethod":"SPADES v. 3.15.2","assemblyName":"ASM2897438v1","assemblyStatus":"current","assemblyType":"haploid","releaseDate":"2023-02-24","sequencingTech":"Illumina","submitter":"Department of Phage Therapy, Hirszfeld Institute of Immunology and Experimental Therapy, Polish Academy of Sciences"},"assemblyStats":{"contigL50":2,"contigN50":11850,"gcCount":"18376","gcPercent":39.5,"numberOfComponentSequences":1,"numberOfContigs":4,"numberOfScaffolds":1,"scaffoldL50":1,"scaffoldN50":47018,"totalNumberOfChromosomes":1,"totalSequenceLength":"47018","totalUngappedLength":"46718"},"currentAccession":"GCA_028974385.1","organism":{"organismName":"Acinetobacter phage Aclw_8","taxId":3014809},"sourceDatabase":"SOURCE_DATABASE_GENBANK"}
{"accession":"GCA_028974425.1","annotationInfo":{"name":"Annotation submitted by Department of Phage Therapy, Hirszfeld Institute of Immunology and Experimental Therapy, Polish Academy of Sciences","provider":"Department of Phage Therapy, Hirszfeld Institute of Immunology and Experimental Therapy, Polish Academy of Sciences","releaseDate":"2023-03-01","stats":{"geneCounts":{"proteinCoding":77,"total":77}}},"assemblyInfo":{"assemblyLevel":"Complete Genome","assemblyMethod":"SPADES v. 3.15.2","assemblyName":"ASM2897442v1","assemblyStatus":"current","assemblyType":"haploid","releaseDate":"2023-02-24","sequencingTech":"Illumina","submitter":"Department of Phage Therapy, Hirszfeld Institute of Immunology and Experimental Therapy, Polish Academy of Sciences"},"assemblyStats":{"contigL50":1,"contigN50":57429,"gcCount":"23006","gcPercent":40.0,"numberOfComponentSequences":1,"numberOfContigs":1,"numberOfScaffolds":1,"scaffoldL50":1,"scaffoldN50":57429,"totalNumberOfChromosomes":1,"totalSequenceLength":"57429","totalUngappedLength":"57429"},"currentAccession":"GCA_028974425.1","organism":{"organismName":"Acinetobacter phage Acba_4","taxId":3024173},"sourceDatabase":"SOURCE_DATABASE_GENBANK"}
{"accession":"GCA_028974495.1","annotationInfo":{"name":"Annotation submitted by Centre of Biological Engineering, University of Minho","provider":"Centre of Biological Engineering, University of Minho","releaseDate":"2023-03-01","stats":{"geneCounts":{"proteinCoding":48,"total":48}}},"assemblyInfo":{"assemblyLevel":"Complete Genome","assemblyName":"ASM2897449v1","assemblyStatus":"current","assemblyType":"haploid","releaseDate":"2023-02-24","submitter":"Centre of Biological Engineering, University of Minho"},"assemblyStats":{"contigL50":1,"contigN50":41041,"gcCount":"16113","gcPercent":39.5,"numberOfComponentSequences":1,"numberOfContigs":1,"numberOfScaffolds":1,"scaffoldL50":1,"scaffoldN50":41041,"totalNumberOfChromosomes":1,"totalSequenceLength":"41041","totalUngappedLength":"41041"},"currentAccession":"GCA_028974495.1","organism":{"organismName":"Acinetobacter phage F70-K44","taxId":3027985},"sourceDatabase":"SOURCE_DATABASE_GENBANK"}
{"accession":"GCA_029239655.2","annotationInfo":{"name":"Annotation submitted by Department of Biological Sciences, Midnapore City College","provider":"Department of Biological Sciences, Midnapore City College","releaseDate":"2023-07-19","stats":{"geneCounts":{"proteinCoding":48,"total":48}}},"assemblyInfo":{"assemblyLevel":"Complete Genome","assemblyMethod":"Unicycler v. Unknown","assemblyName":"ASM2923965v1","assemblyStatus":"current","assemblyType":"haploid","releaseDate":"2023-07-19","sequencingTech":"Illumina","submitter":"Department of Biological Sciences, Midnapore City College"},"assemblyStats":{"contigL50":1,"contigN50":42277,"gcCount":"24920","gcPercent":59.0,"numberOfComponentSequences":1,"numberOfContigs":1,"numberOfScaffolds":1,"scaffoldL50":1,"scaffoldN50":42277,"totalNumberOfChromosomes":1,"totalSequenceLength":"42277","totalUngappedLength":"42277"},"currentAccession":"GCA_029239655.2","organism":{"organismName":"Aeromonas phage AHPMCC7","taxId":2945923},"sourceDatabase":"SOURCE_DATABASE_GENBANK"}
{"accession":"GCA_029319205.1","annotationInfo":{"name":"Annotation submitted by Department of Phage Therapy, Hirszfeld Institute of Immunology and Experimental Therapy, Polish Academy of Sciences","provider":"Department of Phage Therapy, Hirszfeld Institute of Immunology and Experimental Therapy, Polish Academy of Sciences","releaseDate":"2023-02-04","stats":{"geneCounts":{"proteinCoding":77,"total":77}}},"assemblyInfo":{"assemblyLevel":"Chromosome","assemblyMethod":"SPADES v. 3.15.2","assemblyName":"ASM2931920v1","assemblyStatus":"current","assemblyType":"haploid","releaseDate":"2023-01-30","sequencingTech":"Illumina","submitter":"Department of Phage Therapy, Hirszfeld Institute of Immunology and Experimental Therapy, Polish Academy of Sciences"},"assemblyStats":{"contigL50":1,"contigN50":33295,"gcCount":"19717","gcPercent":39.0,"numberOfComponentSequences":1,"numberOfContigs":2,"numberOfScaffolds":1,"scaffoldL50":1,"scaffoldN50":50696,"totalNumberOfChromosomes":1,"totalSequenceLength":"50696","totalUngappedLength":"50596"},"currentAccession":"GCA_029319205.1","organism":{"organismName":"Acinetobacter phage Acba_1","taxId":3024174},"sourceDatabase":"SOURCE_DATABASE_GENBANK"}
{"accession":"GCA_029319215.1","annotationInfo":{"name":"Annotation submitted by Department of Phage Therapy, Hirszfeld Institute of Immunology and Experimental Therapy, Polish Academy of Sciences","provider":"Department of Phage Therapy, Hirszfeld Institute of Immunology and Experimental Therapy, Polish Academy of Sciences","releaseDate":"2023-02-04","stats":{"geneCounts":{"proteinCoding":64,"total":64}}},"assemblyInfo":{"assemblyLevel":"Chromosome","assemblyMethod":"SPADES v. 3.15.2","assemblyName":"ASM2931921v1","assemblyStatus":"current","assemblyType":"haploid","releaseDate":"2023-01-30","sequencingTech":"Illumina","submitter":"Department of Phage Therapy, Hirszfeld Institute of Immunology and Experimental Therapy, Polish Academy of Sciences"},"assemblyStats":{"contigL50":1,"contigN50":39664,"gcCount":"20625","gcPercent":40.0,"numberOfComponentSequences":1,"numberOfContigs":2,"numberOfScaffolds":1,"scaffoldL50":1,"scaffoldN50":51595,"totalNumberOfChromosomes":1,"totalSequenceLength":"51595","totalUngappedLength":"51495"},"currentAccession":"GCA_029319215.1","organism":{"organismName":"Acinetobacter phage Acba_16","taxId":3024181},"sourceDatabase":"SOURCE_DATABASE_GENBANK"}
{"accession":"GCA_029535735.1","annotationInfo":{"name":"Annotation submitted by Institute of Medical Sciences, Tzu Chi University","provider":"Institute of Medical Sciences, Tzu Chi University","releaseDate":"2023-03-29","stats":{"geneCounts":{"proteinCoding":85,"total":85}}},"assemblyInfo":{"assemblyLevel":"Complete Genome","assemblyMethod":"NOVOPlasty v. 2.7.2","assemblyName":"ASM2953573v1","assemblyStatus":"current","assemblyType":"haploid","releaseDate":"2023-03-24","sequencingTech":"Illumina","submitter":"Institute of Medical Sciences, Tzu Chi University"},"assemblyStats":{"contigL50":1,"contigN50":75731,"gcCount":"28264","gcPercent":37.5,"numberOfComponentSequences":1,"numberOfContigs":1,"numberOfScaffolds":1,"scaffoldL50":1,"scaffoldN50":75731,"totalNumberOfChromosomes":1,"totalSequenceLength":"75731","totalUngappedLength":"75731"},"currentAccession":"GCA_029535735.1","organism":{"organismName":"Acinetobacter phage vB_AbaM_ABMM1","taxId":3032412},"sourceDatabase":"SOURCE_DATABASE_GENBANK"}
{"accession":"GCA_029598505.1","annotationInfo":{"name":"Annotation submitted by Human Health Therapeutics, National Research Council of Canada","provider":"Human Health Therapeutics, National Research Council of Canada","releaseDate":"2023-04-04","stats":{"geneCounts":{"proteinCoding":248,"total":248}}},"assemblyInfo":{"assemblyLevel":"Complete Genome","assemblyName":"ASM2959850v1","assemblyStatus":"current","assemblyType":"haploid","releaseDate":"2023-01-03","submitter":"Human Health Therapeutics, National Research Council of Canada"},"assemblyStats":{"contigL50":1,"contigN50":164335,"gcCount":"60396","gcPercent":37.0,"numberOfComponentSequences":1,"numberOfContigs":1,"numberOfScaffolds":1,"scaffoldL50":1,"scaffoldN50":164335,"totalNumberOfChromosomes":1,"totalSequenceLength":"164335","totalUngappedLength":"164335"},"currentAccession":"GCA_029598505.1","organism":{"organismName":"Acinetobacter phage vB_AbaM_DLP1","taxId":2999079},"sourceDatabase":"SOURCE_DATABASE_GENBANK"}
{"accession":"GCA_029598555.1","annotationInfo":{"name":"Annotation submitted by Human Health Therapeutics, National Research Council of Canada","provider":"Human Health Therapeutics, National Research Council of Canada","releaseDate":"2023-04-04","stats":{"geneCounts":{"proteinCoding":248,"total":248}}},"assemblyInfo":{"assemblyLevel":"Complete Genome","assemblyName":"ASM2959855v1","assemblyStatus":"current","assemblyType":"haploid","releaseDate":"2023-01-03","submitter":"Human Health Therapeutics, National Research Council of Canada"},"assemblyStats":{"contigL50":1,"contigN50":165122,"gcCount":"60571","gcPercent":36.5,"numberOfComponentSequences":1,"numberOfContigs":1,"numberOfScaffolds":1,"scaffoldL50":1,"scaffoldN50":165122,"totalNumberOfChromosomes":1,"totalSequenceLength":"165122","totalUngappedLength":"165122"},"currentAccession":"GCA_029598555.1","organism":{"organismName":"Acinetobacter phage vB_AbaM_DLP2","taxId":3003715},"sourceDatabase":"SOURCE_DATABASE_GENBANK"}
{"accession":"GCA_029625535.1","assemblyInfo":{"assemblyLevel":"Complete Genome","assemblyMethod":"ABySS v. 2.0.2","assemblyName":"ASM2962553v1","assemblyStatus":"current","assemblyType":"haploid","releaseDate":"2023-04-03","sequencingTech":"Illumina","submitter":"Department of Pathogen Biology, College of Basic Medical Sciences, Jilin University"},"assemblyStats":{"contigL50":1,"contigN50":45324,"gcCount":"16961","gcPercent":37.5,"numberOfComponentSequences":1,"numberOfContigs":1,"numberOfScaffolds":1,"scaffoldL50":1,"scaffoldN50":45324,"totalNumberOfChromosomes":1,"totalSequenceLength":"45324","totalUngappedLength":"45324"},"currentAccession":"GCA_029625535.1","organism":{"organismName":"Acinetobacter phage XC1","taxId":3032371},"sourceDatabase":"SOURCE_DATABASE_GENBANK"}
{"accession":"GCA_029838315.1","annotationInfo":{"name":"Annotation submitted by Biochemistry, Microbiology, and Bioinformatics, Universite Laval","provider":"Biochemistry, Microbiology, and Bioinformatics, Universite Laval","releaseDate":"2023-04-18","stats":{"geneCounts":{"nonCoding":8,"proteinCoding":88,"total":96}}},"assemblyInfo":{"assemblyLevel":"Complete Genome","assemblyMethod":"Shovill v. 1.1.0","assemblyName":"ASM2983831v1","assemblyStatus":"current","assemblyType":"haploid","releaseDate":"2023-04-18","sequencingTech":"Illumina","submitter":"Biochemistry, Microbiology, and Bioinformatics, Universite Laval"},"assemblyStats":{"contigL50":1,"contigN50":63343,"gcCount":"31792","gcPercent":50.0,"numberOfComponentSequences":1,"numberOfContigs":1,"numberOfScaffolds":1,"scaffoldL50":1,"scaffoldN50":63343,"totalNumberOfChromosomes":1,"totalSequenceLength":"63343","totalUngappedLength":"63343"},"currentAccession":"GCA_029838315.1","organism":{"organismName":"Aeromonas phage vB_AsaP_MQM1","taxId":3038230},"sourceDatabase":"SOURCE_DATABASE_GENBANK"}
{"accession":"GCA_029853895.1","annotationInfo":{"name":"Annotation submitted by Biochemistry and Molecular Biology, University of Arkansas for Medical Sciences","provider":"Biochemistry and Molecular Biology, University of Arkansas for Medical Sciences","releaseDate":"2023-04-20","stats":{"geneCounts":{"nonCoding":1,"proteinCoding":125,"total":126}}},"assemblyInfo":{"assemblyLevel":"Complete Genome","assemblyMethod":"Unicycler v. 0.4.8","assemblyName":"ASM2985389v1","assemblyStatus":"current","assemblyType":"haploid","releaseDate":"2023-04-20","sequencingTech":"Illumina","submitter":"Biochemistry and Molecular Biology, University of Arkansas for Medical Sciences"},"assemblyStats":{"contigL50":1,"contigN50":82411,"gcCount":"33088","gcPercent":40.0,"numberOfComponentSequences":1,"numberOfContigs":1,"numberOfScaffolds":1,"scaffoldL50":1,"scaffoldN50":82411,"totalNumberOfChromosomes":1,"totalSequenceLength":"82411","totalUngappedLength":"82411"},"currentAccession":"GCA_029853895.1","organism":{"organismName":"Acinetobacter phage EAb13","taxId":3036681},"sourceDatabase":"SOURCE_DATABASE_GENBANK"}
{"accession":"GCA_029875615.1","assemblyInfo":{"assemblyLevel":"Complete Genome","assemblyName":"ASM2987561v1","assemblyStatus":"current","assemblyType":"haploid","releaseDate":"2023-03-27","submitter":"College of Public Health, University of South China"},"assemblyStats":{"contigL50":1,"contigN50":42869,"gcCount":"23102","gcPercent":54.0,"numberOfComponentSequences":1,"numberOfContigs":1,"numberOfScaffolds":1,"scaffoldL50":1,"scaffoldN50":42869,"totalNumberOfChromosomes":1,"totalSequenceLength":"42869","totalUngappedLength":"42869"},"currentAccession":"GCA_029875615.1","organism":{"organismName":"Acinetobacter phage vB_AbaA_LLY","taxId":2966626},"sourceDatabase":"SOURCE_DATABASE_GENBANK"}
{"accession":"GCA_029875625.1","assemblyInfo":{"assemblyLevel":"Chromosome","assemblyMethod":"CLC GENOMICS WORK BENCH v. 20","assemblyName":"ASM2987562v1","assemblyStatus":"current","assemblyType":"haploid","releaseDate":"2023-03-24","sequencingTech":"Illumina","submitter":"Plant Protection, Shiraz Uni"},"assemblyStats":{"contigL50":3,"contigN50":5186,"gcCount":"14154","gcPercent":39.5,"numberOfComponentSequences":1,"numberOfContigs":13,"numberOfScaffolds":1,"scaffoldL50":1,"scaffoldN50":44989,"totalNumberOfChromosomes":1,"totalSequenceLength":"44989","totalUngappedLength":"35747"},"currentAccession":"GCA_029875625.1","organism":{"organismName":"Acinetobacter phage MRostami-2023a","taxId":3029063},"sourceDatabase":"SOURCE_DATABASE_GENBANK"}
{"accession":"GCA_029882485.1","assemblyInfo":{"assemblyLevel":"Complete Genome","assemblyName":"ASM2988248v1","assemblyStatus":"current","assemblyType":"haploid","pairedAssembly":{"accession":"GCF_029882485.1","annotationName":"Annotation submitted by NCBI RefSeq","status":"current"},"releaseDate":"2019-01-29","submitter":"Contact:Genki Yoshikawa Kyoto University, Laboratory of Chemical Life Science; Gokasho, Uji, Kyoto 611-0011, Japan"},"assemblyStats":{"contigL50":1,"contigN50":381277,"gcCount":"235169","gcPercent":61.5,"numberOfComponentSequences":1,"numberOfContigs":1,"numberOfScaffolds":1,"scaffoldL50":1,"scaffoldN50":381277,"totalNumberOfChromosomes":1,"totalSequenceLength":"381277","totalUngappedLength":"381277"},"currentAccession":"GCA_029882485.1","organism":{"organismName":"Acanthamoeba castellanii medusavirus J1","taxId":3114988},"pairedAccession":"GCF_029882485.1","sourceDatabase":"SOURCE_DATABASE_GENBANK","typeMaterial":{"typeDisplayText":"ICTV species exemplar","typeLabel":"TYPE_ICTV"}}
{"accession":"GCA_029885185.1","annotationInfo":{"name":"Annotation submitted by Institute of Medicinal Plant Development, Chinese Academy of Medical Sciences and Peking Union Medical College","provider":"Institute of Medicinal Plant Development, Chinese Academy of Medical Sciences and Peking Union Medical College","releaseDate":"2022-01-01","stats":{"geneCounts":{"proteinCoding":6,"total":6}}},"assemblyInfo":{"assemblyLevel":"Complete Genome","assemblyName":"ASM2988518v1","assemblyStatus":"current","assemblyType":"haploid","pairedAssembly":{"accession":"GCF_029885185.1","annotationName":"Annotation submitted by NCBI RefSeq","status":"current"},"releaseDate":"2020-08-24","sequencingTech":"Sanger dideoxy sequencing","submitter":"Institute of Medicinal Plant Development, Chinese Academy of Medical Sciences and Peking Union Medical College"},"assemblyStats":{"contigL50":1,"contigN50":8866,"gcCount":"4155","gcPercent":47.0,"numberOfComponentSequences":1,"numberOfContigs":1,"numberOfScaffolds":1,"scaffoldL50":1,"scaffoldN50":8866,"totalNumberOfChromosomes":1,"totalSequenceLength":"8866","totalUngappedLength":"8866"},"currentAccession":"GCA_029885185.1","organism":{"organismName":"Aconite virus A","taxId":2764701},"pairedAccession":"GCF_029885185.1","sourceDatabase":"SOURCE_DATABASE_GENBANK","typeMaterial":{"typeDisplayText":"ICTV species exemplar","typeLabel":"TYPE_ICTV"}}
{"accession":"GCA_029885955.1","assemblyInfo":{"assemblyLevel":"Complete Genome","assemblyMethod":"DNAMAN v. 9.0","assemblyName":"ASM2988595v1","assemblyStatus":"current","assemblyType":"haploid","pairedAssembly":{"accession":"GCF_029885955.1","annotationName":"Annotation submitted by NCBI RefSeq","status":"current"},"releaseDate":"2021-05-24","sequencingTech":"Sanger dideoxy sequencing","submitter":"Huazhong Agricultural University, College of Plant Science & Technology"},"assemblyStats":{"contigL50":1,"contigN50":13589,"gcCount":"5526","gcPercent":40.5,"numberOfComponentSequences":1,"numberOfContigs":1,"numberOfScaffolds":1,"scaffoldL50":1,"scaffoldN50":13589,"totalNumberOfChromosomes":1,"totalSequenceLength":"13589","totalUngappedLength":"13589"},"currentAccession":"GCA_029885955.1","organism":{"organismName":"Actinidia virus D","taxId":3069721},"pairedAccession":"GCF_029885955.1","sourceDatabase":"SOURCE_DATABASE_GENBANK","typeMaterial":{"typeDisplayText":"ICTV species exemplar","typeLabel":"TYPE_ICTV"}}
{"accession":"GCA_029887805.1","assemblyInfo":{"assemblyLevel":"Complete Genome","assemblyName":"ASM2988780v1","assemblyStatus":"current","assemblyType":"haploid","pairedAssembly":{"accession":"GCF_029887805.1","annotationName":"Annotation submitted by NCBI RefSeq","status":"current"},"releaseDate":"2020-06-30","submitter":"Microbiology, Immunology, Pathology, Colorado State University"},"assemblyStats":{"contigL50":1,"contigN50":6901,"gcCount":"4289","gcPercent":34.5,"numberOfComponentSequences":3,"numberOfContigs":3,"numberOfScaffolds":3,"scaffoldL50":1,"scaffoldN50":6901,"totalNumberOfChromosomes":3,"totalSequenceLength":"12511","totalUngappedLength":"12511"},"currentAccession":"GCA_029887805.1","organism":{"organismName":"Acara virus","taxId":2748201},"pairedAccession":"GCF_029887805.1","sourceDatabase":"SOURCE_DATABASE_GENBANK","typeMaterial":{"typeDisplayText":"ICTV species exemplar","typeLabel":"TYPE_ICTV"}}
{"accession":"GCA_029891995.1","annotationInfo":{"name":"Annotation submitted by R&D, Xiamen Canco Biotech Co., Ltd","provider":"R&D, Xiamen Canco Biotech Co., Ltd","releaseDate":"2023-04-25","stats":{"geneCounts":{"proteinCoding":73,"total":73}}},"assemblyInfo":{"assemblyLevel":"Chromosome","assemblyMethod":"NextDenovo v. 2.Obeta.1","assemblyName":"ASM2989199v1","assemblyStatus":"current","assemblyType":"haploid","releaseDate":"2023-04-20","sequencingTech":"PacBio","submitter":"R&D, Xiamen Canco Biotech Co., Ltd"},"assemblyStats":{"contigL50":1,"contigN50":49030,"gcCount":"35704","gcPercent":60.5,"numberOfComponentSequences":1,"numberOfContigs":2,"numberOfScaffolds":1,"scaffoldL50":1,"scaffoldN50":59244,"totalNumberOfChromosomes":1,"totalSequenceLength":"59244","totalUngappedLength":"59128"},"currentAccession":"GCA_029891995.1","organism":{"organismName":"Aeromonas phage 13AC503A","taxId":3038232},"sourceDatabase":"SOURCE_DATABASE_GENBANK"}
{"accession":"GCA_029910685.1","annotationInfo":{"name":"Annotation submitted by Institute of Hydrobiology, Zhejiang Academy of Agricultural Sciences","provider":"Institute of Hydrobiology, Zhejiang Academy of Agricultural Sciences","releaseDate":"2023-04-30","stats":{"geneCounts":{"proteinCoding":40,"total":40}}},"assemblyInfo":{"assemblyLevel":"Complete Genome","assemblyMethod":"ABySS v. 2.1.5","assemblyName":"ASM2991068v1","assemblyStatus":"current","assemblyType":"haploid","releaseDate":"2023-04-25","sequencingTech":"Illumina","submitter":"Institute of Hydrobiology, Zhejiang Academy of Agricultural Sciences"},"assemblyStats":{"contigL50":1,"contigN50":32302,"gcCount":"19114","gcPercent":59.0,"numberOfComponentSequences":1,"numberOfContigs":1,"numberOfScaffolds":1,"scaffoldL50":1,"scaffoldN50":32302,"totalNumberOfChromosomes":1,"totalSequenceLength":"32302","totalUngappedLength":"32302"},"currentAccession":"GCA_029910685.1","organism":{"organismName":"Aeromonas phage P05B","taxId":3028151},"sourceDatabase":"SOURCE_DATABASE_GENBANK"}
{"accession":"GCA_029948325.1","annotationInfo":{"name":"Annotation submitted by College of Fisheries and Life, Shanghai Ocean University","provider":"College of Fisheries and Life, Shanghai Ocean University","releaseDate":"2023-05-01","stats":{"geneCounts":{"proteinCoding":94,"total":94}}},"assemblyInfo":{"assemblyLevel":"Complete Genome","assemblyMethod":"A5-MiSeq v. 20160825","assemblyName":"ASM2994832v1","assemblyStatus":"current","assemblyType":"haploid","releaseDate":"2023-03-27","sequencingTech":"Illumina","submitter":"College of Fisheries and Life, Shanghai Ocean University"},"assemblyStats":{"contigL50":1,"contigN50":79124,"gcCount":"46394","gcPercent":58.5,"numberOfComponentSequences":1,"numberOfContigs":1,"numberOfScaffolds":1,"scaffoldL50":1,"scaffoldN50":79124,"totalNumberOfChromosomes":1,"totalSequenceLength":"79124","totalUngappedLength":"79124"},"currentAccession":"GCA_029948325.1","organism":{"organismName":"Aeromonas phage HJ05","taxId":3035942},"sourceDatabase":"SOURCE_DATABASE_GENBANK"}
{"accession":"GCA_030011695.1","annotationInfo":{"name":"Annotation submitted by College of Veterinary Medicine, South China Agricultural University","provider":"College of Veterinary Medicine, South China Agricultural University","releaseDate":"2023-05-13","stats":{"geneCounts":{"proteinCoding":47,"total":47}}},"assemblyInfo":{"assemblyLevel":"Complete Genome","assemblyName":"ASM3001169v1","assemblyStatus":"current","assemblyType":"haploid","releaseDate":"2023-05-08","submitter":"College of Veterinary Medicine, South China Agricultural University"},"assemblyStats":{"contigL50":1,"contigN50":39339,"gcCount":"15457","gcPercent":39.5,"numberOfComponentSequences":1,"numberOfContigs":1,"numberOfScaffolds":1,"scaffoldL50":1,"scaffoldN50":39339,"totalNumberOfChromosomes":1,"totalSequenceLength":"39339","totalUngappedLength":"39339"},"currentAccession":"GCA_030011695.1","organism":{"organismName":"Acinetobacter phage vB_AbaP_EPab_B","taxId":3038302},"sourceDatabase":"SOURCE_DATABASE_GENBANK"}
{"accession":"GCA_030143605.1","assemblyInfo":{"assemblyLevel":"Complete Genome","assemblyMethod":"SPAdes v. 3.15.5","assemblyName":"ASM3014360v1","assemblyStatus":"current","assemblyType":"haploid","releaseDate":"2023-05-12","sequencingTech":"Illumina","submitter":"Nanjing Agricultural University, College of Veterinary Medicine"},"assemblyStats":{"contigL50":1,"contigN50":45990,"gcCount":"17219","gcPercent":37.5,"numberOfComponentSequences":1,"numberOfContigs":1,"numberOfScaffolds":1,"scaffoldL50":1,"scaffoldN50":45990,"totalNumberOfChromosomes":1,"totalSequenceLength":"45990","totalUngappedLength":"45990"},"currentAccession":"GCA_030143605.1","organism":{"organismName":"Acinetobacter phage P1068","taxId":3038283},"sourceDatabase":"SOURCE_DATABASE_GENBANK"}
{"accession":"GCA_030222015.1","assemblyInfo":{"assemblyLevel":"Complete Genome","assemblyMethod":"SPAdes v. 3.5.0","assemblyName":"ASM3022201v1","assemblyStatus":"current","assemblyType":"haploid","releaseDate":"2023-05-31","sequencingTech":"Illumina","submitter":"China Three Gorges University, The First College of Clinical Medical Science"},"assemblyStats":{"contigL50":1,"contigN50":41894,"gcCount":"16498","gcPercent":39.5,"numberOfComponentSequences":1,"numberOfContigs":1,"numberOfScaffolds":1,"scaffoldL50":1,"scaffoldN50":41894,"totalNumberOfChromosomes":1,"totalSequenceLength":"41894","totalUngappedLength":"41894"},"currentAccession":"GCA_030222015.1","organism":{"organismName":"Acinetobacter phage pB3074","taxId":3038303},"sourceDatabase":"SOURCE_DATABASE_GENBANK"}
{"accession":"GCA_030294735.1","assemblyInfo":{"assemblyLevel":"Complete Genome","assemblyMethod":"metaviralSPAdes[2] v. SPAdes3.15.3","assemblyName":"ASM3029473v1","assemblyStatus":"current","assemblyType":"haploid","releaseDate":"2023-06-12","sequencingTech":"Illumina","submitter":"Non-coding RNA and Drug Discovery Key Laboratory of Sichuan Province, Chengdu Medical College"},"assemblyStats":{"contigL50":1,"contigN50":41462,"gcCount":"16295","gcPercent":39.5,"numberOfComponentSequences":1,"numberOfContigs":1,"numberOfScaffolds":1,"scaffoldL50":1,"scaffoldN50":41462,"totalNumberOfChromosomes":1,"totalSequenceLength":"41462","totalUngappedLength":"41462"},"currentAccession":"GCA_030294735.1","organism":{"organismName":"Acinetobacter phage vB_Ab4_Hep4-M","taxId":3053249},"sourceDatabase":"SOURCE_DATABASE_GENBANK"}
{"accession":"GCA_030463155.1","assemblyInfo":{"assemblyLevel":"Complete Genome","assemblyMethod":"ABySS v. 2.0.2","assemblyName":"ASM3046315v1","assemblyStatus":"current","assemblyType":"haploid","releaseDate":"2023-07-06","sequencingTech":"Illumina","submitter":"Department of Pathogen Biology, College of Basic Medical Sciences, Jilin University"},"assemblyStats":{"contigL50":1,"contigN50":45832,"gcCount":"17355","gcPercent":38.0,"numberOfComponentSequences":1,"numberOfContigs":1,"numberOfScaffolds":1,"scaffoldL50":1,"scaffoldN50":45832,"totalNumberOfChromosomes":1,"totalSequenceLength":"45832","totalUngappedLength":"45832"},"currentAccession":"GCA_030463155.1","organism":{"organismName":"Acinetobacter phage NJ02","taxId":3053863},"sourceDatabase":"SOURCE_DATABASE_GENBANK"}
{"accession":"GCA_030463355.1","assemblyInfo":{"assemblyLevel":"Complete Genome","assemblyMethod":"Geneious Prime v. 10.0.5","assemblyName":"ASM3046335v1","assemblyStatus":"current","assemblyType":"haploid","releaseDate":"2023-07-06","sequencingTech":"Illumina","submitter":"College of Food Science and Technology, Shanghai Ocean University"},"assemblyStats":{"contigL50":1,"contigN50":129469,"gcCount":"69407","gcPercent":53.5,"numberOfComponentSequences":1,"numberOfContigs":1,"numberOfScaffolds":1,"scaffoldL50":1,"scaffoldN50":129469,"totalNumberOfChromosomes":1,"totalSequenceLength":"129469","totalUngappedLength":"129469"},"currentAccession":"GCA_030463355.1","organism":{"organismName":"Actinomycetia phage DSL-LC01","taxId":3058956},"sourceDatabase":"SOURCE_DATABASE_GENBANK"}
{"accession":"GCA_030555395.1","annotationInfo":{"name":"Annotation submitted by Bacterial Diseases, Sciensano","provider":"Bacterial Diseases, Sciensano","releaseDate":"2023-07-30","stats":{"geneCounts":{"nonCoding":1,"proteinCoding":117,"total":118}}},"assemblyInfo":{"assemblyLevel":"Complete Genome","assemblyMethod":"Spades v. Galaxy 3.15.4+galaxy1","assemblyName":"ASM3055539v1","assemblyStatus":"current","assemblyType":"haploid","releaseDate":"2023-07-25","sequencingTech":"Illumina","submitter":"Bacterial Diseases, Sciensano"},"assemblyStats":{"contigL50":1,"contigN50":82711,"gcCount":"49164","gcPercent":59.5,"numberOfComponentSequences":1,"numberOfContigs":1,"numberOfScaffolds":1,"scaffoldL50":1,"scaffoldN50":82711,"totalNumberOfChromosomes":1,"totalSequenceLength":"82711","totalUngappedLength":"82711"},"currentAccession":"GCA_030555395.1","organism":{"organismName":"Achromobacter phage 2-1","taxId":3061295},"sourceDatabase":"SOURCE_DATABASE_GENBANK"}
{"accession":"GCA_030555415.1","annotationInfo":{"name":"Annotation submitted by Centre of Biological Engineering, University of Minho","provider":"Centre of Biological Engineering, University of Minho","releaseDate":"2023-07-30","stats":{"geneCounts":{"proteinCoding":50,"total":50}}},"assemblyInfo":{"assemblyLevel":"Complete Genome","assemblyName":"ASM3055541v1","assemblyStatus":"current","assemblyType":"haploid","releaseDate":"2023-07-25","submitter":"Centre of Biological Engineering, University of Minho"},"assemblyStats":{"contigL50":1,"contigN50":41236,"gcCount":"16194","gcPercent":39.5,"numberOfComponentSequences":1,"numberOfContigs":1,"numberOfScaffolds":1,"scaffoldL50":1,"scaffoldN50":41236,"totalNumberOfChromosomes":1,"totalSequenceLength":"41236","totalUngappedLength":"41236"},"currentAccession":"GCA_030555415.1","organism":{"organismName":"Acinetobacter phage vB_Ab-P-7","taxId":3061301},"sourceDatabase":"SOURCE_DATABASE_GENBANK"}
{"accession":"GCA_030585625.1","assemblyInfo":{"assemblyLevel":"Complete Genome","assemblyMethod":"SOAP denovo v. MAR 2008; Abyss v. JUN 2009","assemblyName":"ASM3058562v1","assemblyStatus":"current","assemblyType":"haploid","releaseDate":"2022-01-12","sequencingTech":"Illumina","submitter":"State Key Laboratory of Rice Biology and Ministry of Agriculture Key Laboratory of Molecular Biology of Crop Pathogens and Insects, Institute of Biotechnology, Zhejiang University"},"assemblyStats":{"contigL50":1,"contigN50":55655,"gcCount":"35915","gcPercent":64.5,"numberOfComponentSequences":1,"numberOfContigs":1,"numberOfScaffolds":1,"scaffoldL50":1,"scaffoldN50":55655,"totalNumberOfChromosomes":1,"totalSequenceLength":"55655","totalUngappedLength":"55655"},"currentAccession":"GCA_030585625.1","organism":{"organismName":"Acidovorax phage AP1","taxId":2908629},"sourceDatabase":"SOURCE_DATABASE_GENBANK"}
{"accession":"GCA_030585645.1","annotationInfo":{"name":"Annotation submitted by Biosystems, KU Leuven","provider":"Biosystems, KU Leuven","releaseDate":"2023-08-01","stats":{"geneCounts":{"other":1,"proteinCoding":48,"total":49}}},"assemblyInfo":{"assemblyLevel":"Complete Genome","assemblyMethod":"Unicycler v. 0.4.8","assemblyName":"ASM3058564v1","assemblyStatus":"current","assemblyType":"haploid","releaseDate":"2022-11-25","sequencingTech":"Illumina","submitter":"Biosystems, KU Leuven"},"assemblyStats":{"contigL50":1,"contigN50":37472,"gcCount":"25302","gcPercent":67.5,"numberOfComponentSequences":1,"numberOfContigs":1,"numberOfScaffolds":1,"scaffoldL50":1,"scaffoldN50":37472,"totalNumberOfChromosomes":1,"totalSequenceLength":"37472","totalUngappedLength":"37472"},"currentAccession":"GCA_030585645.1","organism":{"organismName":"Acidovorax phage Acica","taxId":2972490},"sourceDatabase":"SOURCE_DATABASE_GENBANK"}
{"accession":"GCA_030585655.1","annotationInfo":{"name":"Annotation submitted by Biosystems, KU Leuven","provider":"Biosystems, KU Leuven","releaseDate":"2023-08-01","stats":{"geneCounts":{"proteinCoding":53,"total":53}}},"assemblyInfo":{"assemblyLevel":"Complete Genome","assemblyMethod":"Unicycler v. 0.4.8","assemblyName":"ASM3058565v1","assemblyStatus":"current","assemblyType":"haploid","releaseDate":"2022-10-21","sequencingTech":"Illumina","submitter":"Biosystems, KU Leuven"},"assemblyStats":{"contigL50":1,"contigN50":39879,"gcCount":"25986","gcPercent":65.0,"numberOfComponentSequences":1,"numberOfContigs":1,"numberOfScaffolds":1,"scaffoldL50":1,"scaffoldN50":39879,"totalNumberOfChromosomes":1,"totalSequenceLength":"39879","totalUngappedLength":"39879"},"currentAccession":"GCA_030585655.1","organism":{"organismName":"Acidovorax phage Alfacinha1","taxId":2972491},"sourceDatabase":"SOURCE_DATABASE_GENBANK"}
{"accession":"GCA_030585665.1","annotationInfo":{"name":"Annotation submitted by Biosystems, KU Leuven","provider":"Biosystems, KU Leuven","releaseDate":"2023-08-01","stats":{"geneCounts":{"proteinCoding":53,"total":53}}},"assemblyInfo":{"assemblyLevel":"Complete Genome","assemblyMethod":"Unicycler v. 0.4.8","assemblyName":"ASM3058566v1","assemblyStatus":"current","assemblyType":"haploid","releaseDate":"2022-10-21","sequencingTech":"Illumina","submitter":"Biosystems, KU Leuven"},"assemblyStats":{"contigL50":1,"contigN50":40526,"gcCount":"26327","gcPercent":65.0,"numberOfComponentSequences":1,"numberOfContigs":1,"numberOfScaffolds":1,"scaffoldL50":1,"scaffoldN50":40526,"totalNumberOfChromosomes":1,"totalSequenceLength":"40526","totalUngappedLength":"40526"},"currentAccession":"GCA_030585665.1","organism":{"organismName":"Acidovorax phage Alfacinha3","taxId":2972492},"sourceDatabase":"SOURCE_DATABASE_GENBANK"}
{"accession":"GCA_030585675.1","annotationInfo":{"name":"Annotation submitted by Biosystems, KU Leuven","provider":"Biosystems, KU Leuven","releaseDate":"2023-08-01","stats":{"geneCounts":{"proteinCoding":48,"total":48}}},"assemblyInfo":{"assemblyLevel":"Complete Genome","assemblyMethod":"Unicycler v. 0.4.8","assemblyName":"ASM3058567v1","assemblyStatus":"current","assemblyType":"haploid","releaseDate":"2022-10-21","sequencingTech":"Illumina","submitter":"Biosystems, KU Leuven"},"assemblyStats":{"contigL50":1,"contigN50":39584,"gcCount":"26161","gcPercent":66.0,"numberOfComponentSequences":1,"numberOfContigs":1,"numberOfScaffolds":1,"scaffoldL50":1,"scaffoldN50":39584,"totalNumberOfChromosomes":1,"totalSequenceLength":"39584","totalUngappedLength":"39584"},"currentAccession":"GCA_030585675.1","organism":{"organismName":"Acidovorax phage Aval","taxId":2972493},"sourceDatabase":"SOURCE_DATABASE_GENBANK"}
{"accession":"GCA_030875065.1","assemblyInfo":{"assemblyLevel":"Complete Genome","assemblyMethod":"SPAdes v. 3.14.1","assemblyName":"ASM3087506v1","assemblyStatus":"current","assemblyType":"haploid","releaseDate":"2022-08-02","sequencingTech":"Illumina","submitter":"Department of Biochemistry, School of Medicine, Tzu Chi University"},"assemblyStats":{"contigL50":1,"contigN50":41815,"gcCount":"16352","gcPercent":39.0,"numberOfComponentSequences":1,"numberOfContigs":1,"numberOfScaffolds":1,"scaffoldL50":1,"scaffoldN50":41815,"totalNumberOfChromosomes":1,"totalSequenceLength":"41815","totalUngappedLength":"41815"},"currentAccession":"GCA_030875065.1","organism":{"organismName":"Acinetobacter phage TCUAN2","taxId":2951244},"sourceDatabase":"SOURCE_DATABASE_GENBANK"}
{"accession":"GCA_030875785.1","annotationInfo":{"name":"Annotation submitted by Bacterial Diseases, Sciensano","provider":"Bacterial Diseases, Sciensano","releaseDate":"2023-08-23","stats":{"geneCounts":{"nonCoding":1,"proteinCoding":58,"total":59}}},"assemblyInfo":{"assemblyLevel":"Complete Genome","assemblyName":"ASM3087578v1","assemblyStatus":"current","assemblyType":"haploid","releaseDate":"2023-08-18","submitter":"Bacterial Diseases, Sciensano"},"assemblyStats":{"contigL50":1,"contigN50":46410,"gcCount":"25835","gcPercent":55.5,"numberOfComponentSequences":1,"numberOfContigs":1,"numberOfScaffolds":1,"scaffoldL50":1,"scaffoldN50":46410,"totalNumberOfChromosomes":1,"totalSequenceLength":"46410","totalUngappedLength":"46410"},"currentAccession":"GCA_030875785.1","organism":{"organismName":"Achromobacter phage JWT","taxId":3070119},"sourceDatabase":"SOURCE_DATABASE_GENBANK"}
{"accession":"GCA_030988965.1","assemblyInfo":{"assemblyLevel":"Complete Genome","assemblyMethod":"Shasta v. 0.10.0","assemblyName":"ASM3098896v1","assemblyStatus":"current","assemblyType":"haploid","releaseDate":"2023-08-22","sequencingTech":"Nanopore","submitter":"Faculty of Medicine, Department of Medical Microbiology, Baskent University"},"assemblyStats":{"contigL50":1,"contigN50":46529,"gcCount":"17704","gcPercent":38.0,"numberOfComponentSequences":1,"numberOfContigs":1,"numberOfScaffolds":1,"scaffoldL50":1,"scaffoldN50":46529,"totalNumberOfChromosomes":1,"totalSequenceLength":"46529","totalUngappedLength":"46529"},"currentAccession":"GCA_030988965.1","organism":{"organismName":"Acinetobacter phage Ab31","taxId":3065418},"sourceDatabase":"SOURCE_DATABASE_GENBANK"}
{"accession":"GCA_030988975.1","assemblyInfo":{"assemblyLevel":"Complete Genome","assemblyMethod":"Shasta v. 0.10.0","assemblyName":"ASM3098897v1","assemblyStatus":"current","assemblyType":"haploid","releaseDate":"2023-08-22","sequencingTech":"Nanopore","submitter":"Faculty of Medicine, Department of Medical Microbiology, Baskent University"},"assemblyStats":{"contigL50":1,"contigN50":46523,"gcCount":"17703","gcPercent":38.0,"numberOfComponentSequences":1,"numberOfContigs":1,"numberOfScaffolds":1,"scaffoldL50":1,"scaffoldN50":46523,"totalNumberOfChromosomes":1,"totalSequenceLength":"46523","totalUngappedLength":"46523"},"currentAccession":"GCA_030988975.1","organism":{"organismName":"Acinetobacter phage Ab59","taxId":3065419},"sourceDatabase":"SOURCE_DATABASE_GENBANK"}
{"accession":"GCA_030988985.1","assemblyInfo":{"assemblyLevel":"Complete Genome","assemblyMethod":"Shasta v. 0.10.0","assemblyName":"ASM3098898v1","assemblyStatus":"current","assemblyType":"haploid","releaseDate":"2023-08-22","sequencingTech":"Nanopore","submitter":"Faculty of Medicine, Department of Medical Microbiology, Baskent University"},"assemblyStats":{"contigL50":1,"contigN50":46538,"gcCount":"17708","gcPercent":38.0,"numberOfComponentSequences":1,"numberOfContigs":1,"numberOfScaffolds":1,"scaffoldL50":1,"scaffoldN50":46538,"totalNumberOfChromosomes":1,"totalSequenceLength":"46538","totalUngappedLength":"46538"},"currentAccession":"GCA_030988985.1","organism":{"organismName":"Acinetobacter phage Ab65","taxId":3065420},"sourceDatabase":"SOURCE_DATABASE_GENBANK"}
{"accession":"GCA_030988995.1","assemblyInfo":{"assemblyLevel":"Complete Genome","assemblyMethod":"Shasta v. 0.10.0","assemblyName":"ASM3098899v1","assemblyStatus":"current","assemblyType":"haploid","releaseDate":"2023-08-22","sequencingTech":"Nanopore","submitter":"Faculty of Medicine, Department of Medical Microbiology, Baskent University"},"assemblyStats":{"contigL50":1,"contigN50":45076,"gcCount":"17149","gcPercent":38.0,"numberOfComponentSequences":1,"numberOfContigs":1,"numberOfScaffolds":1,"scaffoldL50":1,"scaffoldN50":45076,"totalNumberOfChromosomes":1,"totalSequenceLength":"45076","totalUngappedLength":"45076"},"currentAccession":"GCA_030988995.1","organism":{"organismName":"Acinetobacter phage Ab69","taxId":3065421},"sourceDatabase":"SOURCE_DATABASE_GENBANK"}
{"accession":"GCA_031081545.1","assemblyInfo":{"assemblyLevel":"Complete Genome","assemblyMethod":"SPAdes v. 3.14.1","assemblyName":"ASM3108154v1","assemblyStatus":"current","assemblyType":"haploid","releaseDate":"2022-08-02","sequencingTech":"Illumina","submitter":"Department of Biochemistry, School of Medicine, Tzu Chi University"},"assemblyStats":{"contigL50":1,"contigN50":49691,"gcCount":"19544","gcPercent":39.5,"numberOfComponentSequences":1,"numberOfContigs":1,"numberOfScaffolds":1,"scaffoldL50":1,"scaffoldN50":49691,"totalNumberOfChromosomes":1,"totalSequenceLength":"49691","totalUngappedLength":"49691"},"currentAccession":"GCA_031081545.1","organism":{"organismName":"Acinetobacter phage TCUAN1","taxId":2951243},"sourceDatabase":"SOURCE_DATABASE_GENBANK"}
{"accession":"GCA_031088575.1","assemblyInfo":{"assemblyLevel":"Complete Genome","assemblyName":"ASM3108857v1","assemblyStatus":"current","assemblyType":"haploid","releaseDate":"2023-03-15","submitter":"School of Basic Medical Sciences, State Key Laboratory of Pathogen and Biosecurity, Anhui Medical University, Beijing Institute of Microbiology and Epidemiology"},"assemblyStats":{"contigL50":1,"contigN50":41886,"gcCount":"16455","gcPercent":39.5,"numberOfComponentSequences":1,"numberOfContigs":1,"numberOfScaffolds":1,"scaffoldL50":1,"scaffoldN50":41886,"totalNumberOfChromosomes":1,"totalSequenceLength":"41886","totalUngappedLength":"41886"},"currentAccession":"GCA_031088575.1","organism":{"organismName":"Acinetobacter phage vB_AP_P1489","taxId":3032263},"sourceDatabase":"SOURCE_DATABASE_GENBANK"}
{"accession":"GCA_031106095.1","assemblyInfo":{"assemblyLevel":"Complete Genome","assemblyMethod":"CLC Genomics Workbench v. 10.1.1","assemblyName":"ASM3110609v1","assemblyStatus":"current","assemblyType":"haploid","releaseDate":"2018-10-11","sequencingTech":"Illumina","submitter":"School of Biological Sciences, Australian Infectious Disease Research Centre"},"assemblyStats":{"contigL50":1,"contigN50":3937,"gcCount":"1493","gcPercent":38.0,"numberOfComponentSequences":1,"numberOfContigs":1,"numberOfScaffolds":1,"scaffoldL50":1,"scaffoldN50":3937,"totalNumberOfChromosomes":1,"totalSequenceLength":"3937","totalUngappedLength":"3937"},"currentAccession":"GCA_031106095.1","organism":{"organismName":"Aedes albopictus densovirus","taxId":35338},"sourceDatabase":"SOURCE_DATABASE_GENBANK"}
{"accession":"GCA_031112775.1","assemblyInfo":{"assemblyLevel":"Complete Genome","assemblyName":"ASM3111277v1","assemblyStatus":"current","assemblyType":"haploid","releaseDate":"1998-01-13","submitter":"Hematology, Univ. of Washington"},"assemblyStats":{"contigL50":1,"contigN50":4683,"gcCount":"2640","gcPercent":56.5,"numberOfComponentSequences":1,"numberOfContigs":1,"numberOfScaffolds":1,"scaffoldL50":1,"scaffoldN50":4683,"totalNumberOfChromosomes":1,"totalSequenceLength":"4683","totalUngappedLength":"4683"},"currentAccession":"GCA_031112775.1","organism":{"organismName":"Adeno-associated virus - 6","taxId":68558},"sourceDatabase":"SOURCE_DATABASE_GENBANK"}
{"accession":"GCA_031112805.1","assemblyInfo":{"assemblyLevel":"Complete Genome","assemblyName":"ASM3111280v1","assemblyStatus":"current","assemblyType":"haploid","releaseDate":"1998-01-13","submitter":"Hematology, Univ of Washington"},"assemblyStats":{"contigL50":1,"contigN50":4722,"gcCount":"2540","gcPercent":54.0,"numberOfComponentSequences":1,"numberOfContigs":1,"numberOfScaffolds":1,"scaffoldL50":1,"scaffoldN50":4722,"totalNumberOfChromosomes":1,"totalSequenceLength":"4722","totalUngappedLength":"4722"},"currentAccession":"GCA_031112805.1","organism":{"organismName":"Adeno-associated virus 3B","taxId":68742},"sourceDatabase":"SOURCE_DATABASE_GENBANK"}
{"accession":"GCA_031116705.1","assemblyInfo":{"assemblyLevel":"Complete Genome","assemblyMethod":"Geneious v. 11.1.5","assemblyName":"ASM3111670v1","assemblyStatus":"current","assemblyType":"haploid","releaseDate":"2021-08-18","sequencingTech":"Illumina","submitter":"Celular Biology, University of Brasilia"},"assemblyStats":{"contigL50":1,"contigN50":3898,"gcCount":"1461","gcPercent":37.5,"numberOfComponentSequences":1,"numberOfContigs":1,"numberOfScaffolds":1,"scaffoldL50":1,"scaffoldN50":3898,"totalNumberOfChromosomes":1,"totalSequenceLength":"3898","totalUngappedLength":"3898"},"currentAccession":"GCA_031116705.1","organism":{"organismName":"Aedes aegypti densovirus","taxId":186156},"sourceDatabase":"SOURCE_DATABASE_GENBANK"}
{"accession":"GCA_031120235.1","assemblyInfo":{"assemblyLevel":"Complete Genome","assemblyName":"ASM3112023v1","assemblyStatus":"current","assemblyType":"haploid","releaseDate":"2006-06-09","submitter":"Dept. of Molecular Microbiology and Immunology, University of Missouri-Columbia"},"assemblyStats":{"contigL50":1,"contigN50":4636,"gcCount":"2574","gcPercent":55.5,"numberOfComponentSequences":1,"numberOfContigs":1,"numberOfScaffolds":1,"scaffoldL50":1,"scaffoldN50":4636,"totalNumberOfChromosomes":1,"totalSequenceLength":"4636","totalUngappedLength":"4636"},"currentAccession":"GCA_031120235.1","organism":{"organismName":"Adeno-associated virus-Go.1","taxId":296148},"sourceDatabase":"SOURCE_DATABASE_GENBANK"}
{"accession":"GCA_031124175.1","annotationInfo":{"name":"Annotation submitted by ILTAB, Donald Danforth Plant Science Center","provider":"ILTAB, Donald Danforth Plant Science Center","releaseDate":"2012-08-28","stats":{"geneCounts":{"proteinCoding":6,"total":6}}},"assemblyInfo":{"assemblyLevel":"Complete Genome","assemblyName":"ASM3112417v1","assemblyStatus":"current","assemblyType":"haploid","releaseDate":"2009-12-09","submitter":"ILTAB, Donald Danforth Plant Science Center"},"assemblyStats":{"contigL50":1,"contigN50":2781,"gcCount":"1243","gcPercent":44.5,"numberOfComponentSequences":1,"numberOfContigs":1,"numberOfScaffolds":1,"scaffoldL50":1,"scaffoldN50":2781,"totalNumberOfChromosomes":1,"totalSequenceLength":"2781","totalUngappedLength":"2781"},"currentAccession":"GCA_031124175.1","organism":{"organismName":"African cassava mosaic virus-cotton","taxId":685973},"sourceDatabase":"SOURCE_DATABASE_GENBANK"}
{"accession":"GCA_031128735.1","annotationInfo":{"name":"Annotation submitted by Institute of Veterinary Medicine, National Taiwan University","provider":"Institute of Veterinary Medicine, National Taiwan University","releaseDate":"2011-12-08","stats":{"geneCounts":{"proteinCoding":14,"total":14}}},"assemblyInfo":{"assemblyLevel":"Complete Genome","assemblyName":"ASM3112873v1","assemblyStatus":"current","assemblyType":"haploid","releaseDate":"2011-12-08","submitter":"Institute of Veterinary Medicine, National Taiwan University"},"assemblyStats":{"contigL50":1,"contigN50":43883,"gcCount":"20367","gcPercent":46.5,"numberOfComponentSequences":1,"numberOfContigs":1,"numberOfScaffolds":1,"scaffoldL50":1,"scaffoldN50":43883,"totalNumberOfChromosomes":1,"totalSequenceLength":"43883","totalUngappedLength":"43883"},"currentAccession":"GCA_031128735.1","organism":{"organismName":"Abalone herpesvirus Taiwan/2004","taxId":1003448},"sourceDatabase":"SOURCE_DATABASE_GENBANK"}
{"accession":"GCA_031162145.1","annotationInfo":{"name":"Annotation submitted by Division of Viral Diseases, Centers for Disease Control and Prevention","provider":"Division of Viral Diseases, Centers for Disease Control and Prevention","releaseDate":"2017-02-22","stats":{"geneCounts":{"proteinCoding":7,"total":7}}},"assemblyInfo":{"assemblyLevel":"Complete Genome","assemblyMethod":"HGAP, SMRTAnalysis v. 2.2.0","assemblyName":"ASM3116214v1","assemblyStatus":"current","assemblyType":"haploid","releaseDate":"2016-11-22","sequencingTech":"Pacific Biosciences; Sanger dideoxy sequencing","submitter":"Division of Viral Diseases, Centers for Disease Control and Prevention"},"assemblyStats":{"contigL50":1,"contigN50":27837,"gcCount":"10544","gcPercent":38.0,"numberOfComponentSequences":1,"numberOfContigs":1,"numberOfScaffolds":1,"scaffoldL50":1,"scaffoldN50":27837,"totalNumberOfChromosomes":1,"totalSequenceLength":"27837","totalUngappedLength":"27837"},"currentAccession":"GCA_031162145.1","organism":{"organismName":"229E-related bat coronavirus","taxId":1739614},"sourceDatabase":"SOURCE_DATABASE_GENBANK"}
{"accession":"GCA_031163195.1","assemblyInfo":{"assemblyLevel":"Complete Genome","assemblyName":"ASM3116319v1","assemblyStatus":"current","assemblyType":"haploid","releaseDate":"2016-11-01","sequencingTech":"Sanger dideoxy sequencing","submitter":"Pathogen Biology, Southern Medical University"},"assemblyStats":{"contigL50":1,"contigN50":4073,"gcCount":"1512","gcPercent":37.0,"numberOfComponentSequences":1,"numberOfContigs":1,"numberOfScaffolds":1,"scaffoldL50":1,"scaffoldN50":4073,"totalNumberOfChromosomes":1,"totalSequenceLength":"4073","totalUngappedLength":"4073"},"currentAccession":"GCA_031163195.1","organism":{"organismName":"Aedes albopictus densovirus 5","taxId":1914448},"sourceDatabase":"SOURCE_DATABASE_GENBANK"}
{"accession":"GCA_031168375.1","assemblyInfo":{"assemblyLevel":"Complete Genome","assemblyMethod":"bowtie2 v. bowtie2","assemblyName":"ASM3116837v1","assemblyStatus":"current","assemblyType":"haploid","releaseDate":"2018-05-15","sequencingTech":"Illumina","submitter":"The Kirby Institute, University of New South Wales"},"assemblyStats":{"contigL50":1,"contigN50":12916,"gcCount":"6019","gcPercent":46.5,"numberOfComponentSequences":1,"numberOfContigs":1,"numberOfScaffolds":1,"scaffoldL50":1,"scaffoldN50":12916,"totalNumberOfChromosomes":1,"totalSequenceLength":"12916","totalUngappedLength":"12916"},"currentAccession":"GCA_031168375.1","organism":{"organismName":"Aedes aegypti anphevirus","taxId":2059675},"sourceDatabase":"SOURCE_DATABASE_GENBANK"}
{"accession":"GCA_031177635.1","annotationInfo":{"name":"Annotation submitted by Department of Infectious Diseases; Molecular Virology; Centre for Integrative Infectious Disease Research (CIID), University of Heidelberg","provider":"Department of Infectious Diseases; Molecular Virology; Centre for Integrative Infectious Disease Research (CIID), University of Heidelberg","releaseDate":"2018-12-23","stats":{"geneCounts":{"proteinCoding":5,"total":5}}},"assemblyInfo":{"assemblyLevel":"Complete Genome","assemblyMethod":"GS De Novo Assembler v. 2.0.0.22","assemblyName":"ASM3117763v1","assemblyStatus":"current","assemblyType":"haploid","releaseDate":"2018-12-18","sequencingTech":"454","submitter":"Department of Infectious Diseases; Molecular Virology; Centre for Integrative Infectious Disease Research (CIID), University of Heidelberg"},"assemblyStats":{"contigL50":1,"contigN50":2791,"gcCount":"1137","gcPercent":40.5,"numberOfComponentSequences":1,"numberOfContigs":1,"numberOfScaffolds":1,"scaffoldL50":1,"scaffoldN50":2791,"totalNumberOfChromosomes":1,"totalSequenceLength":"2791","totalUngappedLength":"2791"},"currentAccession":"GCA_031177635.1","organism":{"organismName":"African cichlid nackednavirus","taxId":2497433},"sourceDatabase":"SOURCE_DATABASE_GENBANK"}
{"accession":"GCA_031183105.1","annotationInfo":{"name":"Annotation submitted by Carrington Lab, Donald Danforth Plant Science Center","provider":"Carrington Lab, Donald Danforth Plant Science Center","releaseDate":"2019-07-25","stats":{"geneCounts":{"proteinCoding":4,"total":4}}},"assemblyInfo":{"assemblyLevel":"Complete Genome","assemblyMethod":"Trinity v. v2.1.1","assemblyName":"ASM3118310v1","assemblyStatus":"current","assemblyType":"haploid","releaseDate":"2019-01-07","sequencingTech":"Illumina","submitter":"Carrington Lab, Donald Danforth Plant Science Center"},"assemblyStats":{"contigL50":1,"contigN50":10291,"gcCount":"5256","gcPercent":51.0,"numberOfComponentSequences":1,"numberOfContigs":1,"numberOfScaffolds":1,"scaffoldL50":1,"scaffoldN50":10291,"totalNumberOfChromosomes":1,"totalSequenceLength":"10291","totalUngappedLength":"10291"},"currentAccession":"GCA_031183105.1","organism":{"organismName":"Acidomyces richmondensis tobamo-like virus 1","taxId":2501286},"sourceDatabase":"SOURCE_DATABASE_GENBANK"}
{"accession":"GCA_031183125.1","assemblyInfo":{"assemblyLevel":"Complete Genome","assemblyName":"ASM3118312v1","assemblyStatus":"current","assemblyType":"haploid","releaseDate":"2019-01-08","submitter":"Department of Pathogen Biology, Southern Medical University"},"assemblyStats":{"contigL50":1,"contigN50":4048,"gcCount":"1532","gcPercent":38.0,"numberOfComponentSequences":1,"numberOfContigs":1,"numberOfScaffolds":1,"scaffoldL50":1,"scaffoldN50":4048,"totalNumberOfChromosomes":1,"totalSequenceLength":"4048","totalUngappedLength":"4048"},"currentAccession":"GCA_031183125.1","organism":{"organismName":"Aedes albopictus densovirus 7","taxId":2501398},"sourceDatabase":"SOURCE_DATABASE_GENBANK"}
{"accession":"GCA_031192715.1","assemblyInfo":{"assemblyLevel":"Complete Genome","assemblyMethod":"CLC Genomics Workbench v. 12.0.1","assemblyName":"Abeoforma Parvo reference-guided re-assembly","assemblyStatus":"current","assemblyType":"haploid","releaseDate":"2019-09-25","submitter":"Lab of Cellular Oncology, National Cancer Institute, NIH"},"assemblyStats":{"contigL50":1,"contigN50":3411,"gcCount":"1416","gcPercent":41.5,"numberOfComponentSequences":1,"numberOfContigs":1,"numberOfScaffolds":1,"scaffoldL50":1,"scaffoldN50":3411,"totalNumberOfChromosomes":1,"totalSequenceLength":"3411","totalUngappedLength":"3411"},"currentAccession":"GCA_031192715.1","organism":{"organismName":"Abeoforma parvovirus","taxId":2597801},"sourceDatabase":"SOURCE_DATABASE_GENBANK"}
{"accession":"GCA_031198365.1","assemblyInfo":{"assemblyLevel":"Complete Genome","assemblyMethod":"SPADES v. 3.12.0","assemblyName":"ASM3119836v1","assemblyStatus":"current","assemblyType":"haploid","releaseDate":"2019-12-12","sequencingTech":"Illumina","submitter":"Australian Infectious Disease Research Centre, School of Biological Sciences, The University of Queensland"},"assemblyStats":{"contigL50":1,"contigN50":9494,"gcCount":"3726","gcPercent":39.0,"numberOfComponentSequences":1,"numberOfContigs":1,"numberOfScaffolds":1,"scaffoldL50":1,"scaffoldN50":9494,"totalNumberOfChromosomes":1,"totalSequenceLength":"9494","totalUngappedLength":"9494"},"currentAccession":"GCA_031198365.1","organism":{"organismName":"Aedes vexans iflavirus","taxId":2675213},"sourceDatabase":"SOURCE_DATABASE_GENBANK"}
{"accession":"GCA_031198375.1","annotationInfo":{"name":"Annotation submitted by Australian Infectious Disease Research Centre, School of Biological Sciences, The University of Queensland","provider":"Australian Infectious Disease Research Centre, School of Biological Sciences, The University of Queensland","releaseDate":"2019-11-26","stats":{"geneCounts":{"proteinCoding":1,"total":1}}},"assemblyInfo":{"assemblyLevel":"Complete Genome","assemblyMethod":"Trinity v. 2.4.0.2","assemblyName":"ASM3119837v1","assemblyStatus":"current","assemblyType":"haploid","releaseDate":"2019-11-21","sequencingTech":"Illumina","submitter":"Australian Infectious Disease Research Centre, School of Biological Sciences, The University of Queensland"},"assemblyStats":{"contigL50":1,"contigN50":11007,"gcCount":"4901","gcPercent":44.5,"numberOfComponentSequences":1,"numberOfContigs":1,"numberOfScaffolds":1,"scaffoldL50":1,"scaffoldN50":11007,"totalNumberOfChromosomes":1,"totalSequenceLength":"11007","totalUngappedLength":"11007"},"currentAccession":"GCA_031198375.1","organism":{"organismName":"Aedes albopictus negev-like virus","taxId":2675214},"sourceDatabase":"SOURCE_DATABASE_GENBANK"}
{"accession":"GCA_031199845.1","assemblyInfo":{"assemblyLevel":"Complete Genome","assemblyName":"ASM3119984v1","assemblyStatus":"current","assemblyType":"haploid","releaseDate":"2020-04-22","sequencingTech":"Sanger dideoxy sequencing","submitter":"College of Protection, Northwest A&F University"},"assemblyStats":{"contigL50":1,"contigN50":7668,"gcCount":"3609","gcPercent":47.0,"numberOfComponentSequences":1,"numberOfContigs":1,"numberOfScaffolds":1,"scaffoldL50":1,"scaffoldN50":7668,"totalNumberOfChromosomes":1,"totalSequenceLength":"7668","totalUngappedLength":"7668"},"currentAccession":"GCA_031199845.1","organism":{"organismName":"Actinidia virus C","taxId":2715793},"sourceDatabase":"SOURCE_DATABASE_GENBANK"}
{"accession":"GCA_031199855.1","assemblyInfo":{"assemblyLevel":"Complete Genome","assemblyName":"ASM3119985v1","assemblyStatus":"current","assemblyType":"haploid","releaseDate":"2020-04-22","sequencingTech":"Sanger dideoxy sequencing","submitter":"College of Protection, Northwest A&F University"},"assemblyStats":{"contigL50":1,"contigN50":8222,"gcCount":"3136","gcPercent":38.0,"numberOfComponentSequences":1,"numberOfContigs":1,"numberOfScaffolds":1,"scaffoldL50":1,"scaffoldN50":8222,"totalNumberOfChromosomes":1,"totalSequenceLength":"8222","totalUngappedLength":"8222"},"currentAccession":"GCA_031199855.1","organism":{"organismName":"Actinidia seed-borne latent like virus","taxId":2715797},"sourceDatabase":"SOURCE_DATABASE_GENBANK"}
{"accession":"GCA_031200205.1","assemblyInfo":{"assemblyLevel":"Complete Genome","assemblyMethod":"Velvet/Oases (Metavisitor pipeline) v. 1.2.1","assemblyName":"ASM3120020v1","assemblyStatus":"current","assemblyType":"haploid","releaseDate":"2021-01-26","sequencingTech":"BGISEQ-500","submitter":"Laboratory of Virology, Wageningen University & Research"},"assemblyStats":{"contigL50":1,"contigN50":3152,"gcCount":"1892","gcPercent":60.0,"numberOfComponentSequences":1,"numberOfContigs":1,"numberOfScaffolds":1,"scaffoldL50":1,"scaffoldN50":3152,"totalNumberOfChromosomes":1,"totalSequenceLength":"3152","totalUngappedLength":"3152"},"currentAccession":"GCA_031200205.1","organism":{"organismName":"Aedes japonicus narnavirus 1","taxId":2720899},"sourceDatabase":"SOURCE_DATABASE_GENBANK"}
{"accession":"GCA_031232905.1","assemblyInfo":{"assemblyLevel":"Complete Genome","assemblyMethod":"SeqMan NGen v. v.17","assemblyName":"ASM3123290v1","assemblyStatus":"current","assemblyType":"haploid","releaseDate":"2020-08-26","sequencingTech":"Illumina","submitter":"Institute of Virology, Univeristy of Zurich"},"assemblyStats":{"contigL50":1,"contigN50":9666,"gcCount":"3520","gcPercent":36.5,"numberOfComponentSequences":1,"numberOfContigs":1,"numberOfScaffolds":1,"scaffoldL50":1,"scaffoldN50":9666,"totalNumberOfChromosomes":1,"totalSequenceLength":"9666","totalUngappedLength":"9666"},"currentAccession":"GCA_031232905.1","organism":{"organismName":"Aedes Ifla-like virus","taxId":2767014},"sourceDatabase":"SOURCE_DATABASE_GENBANK"}
{"accession":"GCA_031235865.1","assemblyInfo":{"assemblyLevel":"Complete Genome","assemblyName":"ASM3123586v1","assemblyStatus":"current","assemblyType":"haploid","releaseDate":"2020-02-11","submitter":"Laboratory for Molecular Microbiology and Diagnostics of Hepatitis and HIV/AIDS (HIV), Institute of Microbiology and Immunology, Faculty of Medicine, University of Ljubljana"},"assemblyStats":{"contigL50":1,"contigN50":4561,"gcCount":"2362","gcPercent":52.0,"numberOfComponentSequences":1,"numberOfContigs":1,"numberOfScaffolds":1,"scaffoldL50":1,"scaffoldN50":4561,"totalNumberOfChromosomes":1,"totalSequenceLength":"4561","totalUngappedLength":"4561"},"currentAccession":"GCA_031235865.1","organism":{"organismName":"Adeno-associated virus Croatia cul1_12","taxId":2778552},"sourceDatabase":"SOURCE_DATABASE_GENBANK"}
{"accession":"GCA_031236475.1","assemblyInfo":{"assemblyLevel":"Complete Genome","assemblyMethod":"SPAdes v. 3.11.1","assemblyName":"Aedes_albopictus_anphevirus","assemblyStatus":"current","assemblyType":"haploid","releaseDate":"2020-11-02","sequencingTech":"Illumina","submitter":"Department of Genetic Medicine and Development, University of Geneva"},"assemblyStats":{"contigL50":1,"contigN50":12436,"gcCount":"5459","gcPercent":44.0,"numberOfComponentSequences":1,"numberOfContigs":1,"numberOfScaffolds":1,"scaffoldL50":1,"scaffoldN50":12436,"totalNumberOfChromosomes":1,"totalSequenceLength":"12436","totalUngappedLength":"12436"},"currentAccession":"GCA_031236475.1","organism":{"organismName":"Aedes albopictus anphevirus","taxId":2783999},"sourceDatabase":"SOURCE_DATABASE_GENBANK"}
{"accession":"GCA_031239105.1","annotationInfo":{"name":"Annotation submitted by Functional and Comparative Genomics, University of Liverpool","provider":"Functional and Comparative Genomics, University of Liverpool","releaseDate":"2020-11-25","stats":{"geneCounts":{"proteinCoding":6,"total":6}}},"assemblyInfo":{"assemblyLevel":"Complete Genome","assemblyMethod":"CLC Genomics Workbench v. 4.8","assemblyName":"AchPV3_assembly","assemblyStatus":"current","assemblyType":"haploid","releaseDate":"2020-11-20","sequencingTech":"454","submitter":"Functional and Comparative Genomics, University of Liverpool"},"assemblyStats":{"contigL50":1,"contigN50":15600,"gcCount":"6308","gcPercent":40.5,"numberOfComponentSequences":1,"numberOfContigs":1,"numberOfScaffolds":1,"scaffoldL50":1,"scaffoldN50":15600,"totalNumberOfChromosomes":1,"totalSequenceLength":"15600","totalUngappedLength":"15600"},"currentAccession":"GCA_031239105.1","organism":{"organismName":"Achimota pararubulavirus 3","taxId":2791004},"sourceDatabase":"SOURCE_DATABASE_GENBANK"}
{"accession":"GCA_031239325.1","assemblyInfo":{"assemblyLevel":"Complete Genome","assemblyName":"ASM3123932v1","assemblyStatus":"current","assemblyType":"haploid","releaseDate":"2020-12-03","sequencingTech":"Sanger dideoxy sequencing","submitter":"Ningbo University, Institute of Plant Virology"},"assemblyStats":{"contigL50":1,"contigN50":9482,"gcCount":"4131","gcPercent":43.5,"numberOfComponentSequences":1,"numberOfContigs":1,"numberOfScaffolds":1,"scaffoldL50":1,"scaffoldN50":9482,"totalNumberOfChromosomes":1,"totalSequenceLength":"9482","totalUngappedLength":"9482"},"currentAccession":"GCA_031239325.1","organism":{"organismName":"Achyranthes bidentata mosaic virus","taxId":2793794},"sourceDatabase":"SOURCE_DATABASE_GENBANK"}
{"accession":"GCA_031315785.1","annotationInfo":{"name":"Annotation submitted by Molecular Biology of Flaviviruses and Viral Hepatitis, SRC VB \"Vector\"","provider":"Molecular Biology of Flaviviruses and Viral Hepatitis, SRC VB \"Vector\"","releaseDate":"2022-07-23","stats":{"geneCounts":{"proteinCoding":3,"total":3}}},"assemblyInfo":{"assemblyLevel":"Complete Genome","assemblyMethod":"MIRA v.5.RC2; BWA v.0.7.15-r1140","assemblyName":"ASM3131578v1","assemblyStatus":"current","assemblyType":"haploid","releaseDate":"2022-07-18","sequencingTech":"Illumina","submitter":"Molecular Biology of Flaviviruses and Viral Hepatitis, SRC VB \"Vector\""},"assemblyStats":{"contigL50":1,"contigN50":3970,"gcCount":"1500","gcPercent":38.0,"numberOfComponentSequences":1,"numberOfContigs":1,"numberOfScaffolds":1,"scaffoldL50":1,"scaffoldN50":3970,"totalNumberOfChromosomes":1,"totalSequenceLength":"3970","totalUngappedLength":"3970"},"currentAccession":"GCA_031315785.1","organism":{"organismName":"Aedes vexans densovirus","taxId":2963717},"sourceDatabase":"SOURCE_DATABASE_GENBANK"}
{"accession":"GCA_031320195.1","annotationInfo":{"name":"Annotation submitted by Genetics and Tree Improvement, Institute of Forest Biodiversity","provider":"Genetics and Tree Improvement, Institute of Forest Biodiversity","releaseDate":"2022-10-28","stats":{"geneCounts":{"proteinCoding":2,"total":2}}},"assemblyInfo":{"assemblyLevel":"Complete Genome","assemblyMethod":"Trinity v. r20140413p1, v2.4.0, 2.0.6, 2.2.0-intel-2015B, 2015, r2013_08, r20140717, _14, 2.2.0, 2.08, 2.3.2, 2.9.0, r2013-02-25, r20131110, July 2014, April 2012, March 2015, Dec 2020; CLC v. Genomics Workbench 9.0.1, March 2015; Oases_Drap v. v1.91; Velvet v. 1.2.10; GS De Novo Assembler v. 2.3; Lace v. 1.14.1; Oases v. 0.2.08; SOAPDenovo-Trans v. March 2015","assemblyName":"ASM3132019v1","assemblyStatus":"current","assemblyType":"haploid","releaseDate":"2022-10-28","submitter":"Genetics and Tree Improvement, Institute of Forest Biodiversity"},"assemblyStats":{"contigL50":1,"contigN50":3384,"gcCount":"1612","gcPercent":47.5,"numberOfComponentSequences":1,"numberOfContigs":1,"numberOfScaffolds":1,"scaffoldL50":1,"scaffoldN50":3384,"totalNumberOfChromosomes":1,"totalSequenceLength":"3384","totalUngappedLength":"3384"},"currentAccession":"GCA_031320195.1","organism":{"organismName":"Acer pseudosieboldianum amalgavirus 1","taxId":2982034},"sourceDatabase":"SOURCE_DATABASE_GENBANK"}
{"accession":"GCA_031321645.1","assemblyInfo":{"assemblyLevel":"Complete Genome","assemblyMethod":"CLC Genomics Workbench v. 22.0.1","assemblyName":"ASM3132164v1","assemblyStatus":"current","assemblyType":"haploid","releaseDate":"2022-11-10","sequencingTech":"Illumina","submitter":"Netherlands Institute for Vectors, Invasive plans and Plant health (NIVIP), Dutch National Plant Protection Organization (NPPO-NL)"},"assemblyStats":{"contigL50":1,"contigN50":6356,"gcCount":"2657","gcPercent":42.0,"numberOfComponentSequences":1,"numberOfContigs":1,"numberOfScaffolds":1,"scaffoldL50":1,"scaffoldN50":6356,"totalNumberOfChromosomes":1,"totalSequenceLength":"6356","totalUngappedLength":"6356"},"currentAccession":"GCA_031321645.1","organism":{"organismName":"African eggplant-associated virus","taxId":2994332},"sourceDatabase":"SOURCE_DATABASE_GENBANK"}
{"accession":"GCA_031322405.1","annotationInfo":{"name":"Annotation submitted by Contact:Tomoyoshi Kaneko Waseda University; wakamatsutyo, Shinjuku 162-8480, Japan","provider":"Contact:Tomoyoshi Kaneko Waseda University; wakamatsutyo, Shinjuku 162-8480, Japan","releaseDate":"2023-09-05","stats":{"geneCounts":{"proteinCoding":8,"total":8}}},"assemblyInfo":{"assemblyLevel":"Complete Genome","assemblyMethod":"Velvet v. 1.2.10","assemblyName":"ASM3132240v1","assemblyStatus":"current","assemblyType":"haploid","bioprojectAccession":"PRJDB16301","bioprojectLineage":[{"bioprojects":[{"accession":"PRJDB16301","title":"Aeromonas phages genome analysis"}]}],"biosample":{"accession":"SAMD00634059","attributes":[{"name":"sample_name","value":"phiWae14"},{"name":"collected_by","value":"Kazuki Fudeshima"},{"name":"collection_date","value":"2021-04-01"},{"name":"geo_loc_name","value":"Japan:Tokyo, sewage"},{"name":"isolate","value":"phiWae14"},{"name":"isolation_source","value":"urban sewage"},{"name":"lab_host","value":"Aeromonas veronii"}],"bioprojects":[{"accession":"PRJDB16301"}],"description":{"comment":"derived from sewage","organism":{"organismName":"Aeromonas phage phiWae14","taxId":3063959},"title":"phiWae14_whole_genome_shotgun_sequence"},"lastUpdated":"2023-09-04T20:35:34.000","models":["Generic"],"owner":{"name":"Waseda univercity"},"package":"Generic.1.0","publicationDate":"2023-09-05T00:00:00.000","status":{"status":"live","when":"2023-09-06T01:03:46.716"},"submissionDate":"2023-09-06T01:03:46.716"},"releaseDate":"2023-09-05","sequencingTech":"DNBSEQ G400","submitter":"Contact:Tomoyoshi Kaneko Waseda University; wakamatsutyo, Shinjuku 162-8480, Japan"},"assemblyStats":{"contigL50":1,"contigN50":225840,"gcCount":"96974","gcPercent":43.0,"numberOfComponentSequences":1,"numberOfContigs":1,"numberOfScaffolds":1,"scaffoldL50":1,"scaffoldN50":225840,"totalNumberOfChromosomes":1,"totalSequenceLength":"225840","totalUngappedLength":"225840"},"currentAccession":"GCA_031322405.1","organism":{"organismName":"Aeromonas phage phiWae14","taxId":3063959},"sourceDatabase":"SOURCE_DATABASE_GENBANK"}
{"accession":"GCA_031322415.1","assemblyInfo":{"assemblyLevel":"Complete Genome","assemblyMethod":"Velvet v. 1.2.10","assemblyName":"ASM3132241v1","assemblyStatus":"current","assemblyType":"haploid","bioprojectAccession":"PRJDB16301","bioprojectLineage":[{"bioprojects":[{"accession":"PRJDB16301","title":"Aeromonas phages genome analysis"}]}],"biosample":{"accession":"SAMD00634060","attributes":[{"name":"sample_name","value":"phiWae15"},{"name":"collected_by","value":"Kazuki Fudeshima"},{"name":"collection_date","value":"2021-04-08"},{"name":"geo_loc_name","value":"Japan:Tokyo, filtering agent"},{"name":"isolate","value":"phiWae15"},{"name":"isolation_source","value":"filtration agent for carassius auratus farms"},{"name":"lab_host","value":"Aeromonas veronii"}],"bioprojects":[{"accession":"PRJDB16301"}],"description":{"comment":"derived from filtering agent","organism":{"organismName":"Aeromonas phage phiWae15","taxId":3063960},"title":"phiWae15_whole_genome_shotgun_sequence"},"lastUpdated":"2023-09-04T20:35:34.000","models":["Generic"],"owner":{"name":"Waseda univercity"},"package":"Generic.1.0","publicationDate":"2023-09-05T00:00:00.000","status":{"status":"live","when":"2023-09-06T01:03:46.731"},"submissionDate":"2023-09-06T01:03:46.731"},"releaseDate":"2023-09-05","sequencingTech":"DNBSEQ G400","submitter":"Contact:Tomoyoshi Kaneko Waseda University; wakamatsutyo, Shinjuku 162-8480, Japan"},"assemblyStats":{"contigL50":1,"contigN50":57397,"gcCount":"33549","gcPercent":58.5,"numberOfComponentSequences":1,"numberOfContigs":1,"numberOfScaffolds":1,"scaffoldL50":1,"scaffoldN50":57397,"totalNumberOfChromosomes":1,"totalSequenceLength":"57397","totalUngappedLength":"57397"},"currentAccession":"GCA_031322415.1","organism":{"organismName":"Aeromonas phage phiWae15","taxId":3063960},"sourceDatabase":"SOURCE_DATABASE_GENBANK"}
{"accession":"GCA_031323165.1","annotationInfo":{"name":"Annotation submitted by Microbiology, Naresuan University","provider":"Microbiology, Naresuan University","releaseDate":"2023-09-07","stats":{"geneCounts":{"proteinCoding":48,"total":48}}},"assemblyInfo":{"assemblyLevel":"Complete Genome","assemblyMethod":"SPAdes v. 3.12.0","assemblyName":"ASM3132316v1","assemblyStatus":"current","assemblyType":"haploid","releaseDate":"2023-06-12","sequencingTech":"Illumina","submitter":"Microbiology, Naresuan University"},"assemblyStats":{"contigL50":1,"contigN50":41158,"gcCount":"16164","gcPercent":39.5,"numberOfComponentSequences":1,"numberOfContigs":1,"numberOfScaffolds":1,"scaffoldL50":1,"scaffoldN50":41158,"totalNumberOfChromosomes":1,"totalSequenceLength":"41158","totalUngappedLength":"41158"},"currentAccession":"GCA_031323165.1","organism":{"organismName":"Acinetobacter phage vB_AbaAut_ChT04","taxId":3041534},"sourceDatabase":"SOURCE_DATABASE_GENBANK"}
{"accession":"GCA_031345115.1","assemblyInfo":{"assemblyLevel":"Complete Genome","assemblyMethod":"Spades v. 3.15.2","assemblyName":"ASM3134511v1","assemblyStatus":"current","assemblyType":"haploid","releaseDate":"2022-12-08","sequencingTech":"Illumina","submitter":"Genome and Genetics, Institut Pasteur"},"assemblyStats":{"contigL50":1,"contigN50":39241,"gcCount":"23167","gcPercent":59.0,"numberOfComponentSequences":1,"numberOfContigs":1,"numberOfScaffolds":1,"scaffoldL50":1,"scaffoldN50":39241,"totalNumberOfChromosomes":1,"totalSequenceLength":"39241","totalUngappedLength":"39241"},"currentAccession":"GCA_031345115.1","organism":{"organismName":"Acutalibacter phage Fontainebleau","taxId":2951965},"sourceDatabase":"SOURCE_DATABASE_GENBANK"}
{"accession":"GCA_031345305.1","assemblyInfo":{"assemblyLevel":"Complete Genome","assemblyMethod":"Geneious Assemble v. 2023.1.2","assemblyName":"ASM3134530v1","assemblyStatus":"current","assemblyType":"haploid","releaseDate":"2023-09-06","sequencingTech":"Illumina","submitter":"Laboratory Medicine, Yonsei University College of Medicine"},"assemblyStats":{"contigL50":1,"contigN50":38668,"gcCount":"15664","gcPercent":40.5,"numberOfComponentSequences":1,"numberOfContigs":1,"numberOfScaffolds":1,"scaffoldL50":1,"scaffoldN50":38668,"totalNumberOfChromosomes":1,"totalSequenceLength":"38668","totalUngappedLength":"38668"},"currentAccession":"GCA_031345305.1","organism":{"organismName":"Acinetobacter phage A785.1","taxId":3061993},"sourceDatabase":"SOURCE_DATABASE_GENBANK"}
{"accession":"GCA_031433015.1","annotationInfo":{"name":"Annotation submitted by College of Fisheries, Huazhong Agricultural University","provider":"College of Fisheries, Huazhong Agricultural University","releaseDate":"2023-09-01","stats":{"geneCounts":{"proteinCoding":82,"total":82}}},"assemblyInfo":{"assemblyLevel":"Complete Genome","assemblyMethod":"Newbler Metrics Results Software Release v. 2.7","assemblyName":"ASM3143301v1","assemblyStatus":"current","assemblyType":"haploid","bioprojectAccession":"PRJNA598013","bioprojectLineage":[{"bioprojects":[{"accession":"PRJNA598013","title":"Acinetobacter phage LAPP1 strain:JC1 | isolate:JC1 Genome sequencing"}]}],"biosample":{"accession":"SAMN13696967","attributes":[{"name":"isolate","value":"JC1"},{"name":"host","value":"virus"},{"name":"collection_date","value":"2018-09-01"},{"name":"geo_loc_name","value":"China: hubei"},{"name":"isolation_source","value":"pond"}],"bioprojects":[{"accession":"PRJNA598013"}],"description":{"organism":{"organismName":"Acinetobacter phage LAPP1","taxId":2692422},"title":"Viral sample from Acinetobacter phage LAPP1"},"lastUpdated":"2024-03-20T21:06:56.689","models":["Viral"],"owner":{"contacts":[{}],"name":"Huazhong Agricultural University"},"package":"Virus.1.0","publicationDate":"2023-01-31T00:00:00.000","sampleIds":[{"label":"Sample name","value":"JC1"}],"status":{"status":"live","when":"2023-01-31T00:51:58.043"},"submissionDate":"2019-12-29T02:26:05.906"},"releaseDate":"2020-02-20","sequencingTech":"Illumina","submitter":"College of Fisheries, Huazhong Agricultural University"},"assemblyStats":{"contigL50":1,"contigN50":49692,"gcCount":"24347","gcPercent":49.0,"numberOfComponentSequences":1,"numberOfContigs":1,"numberOfScaffolds":1,"scaffoldL50":1,"scaffoldN50":49692,"totalNumberOfChromosomes":1,"totalSequenceLength":"49692","totalUngappedLength":"49692"},"currentAccession":"GCA_031433015.1","organism":{"organismName":"Acinetobacter phage LAPP1","taxId":2692422},"sourceDatabase":"SOURCE_DATABASE_GENBANK"}
{"accession":"GCA_031534415.1","assemblyInfo":{"assemblyLevel":"Complete Genome","assemblyMethod":"Trinity v. 2.1.1","assemblyName":"ASM3153441v1","assemblyStatus":"current","assemblyType":"haploid","releaseDate":"2017-06-15","sequencingTech":"Illumina","submitter":"Marie Bashir Institute for Infectious Diseases and Biosecurity, School of Biological Sciences and Sydney Medical School, The University of Sydney"},"assemblyStats":{"contigL50":2,"contigN50":2401,"gcCount":"3974","gcPercent":45.0,"numberOfComponentSequences":4,"numberOfContigs":4,"numberOfScaffolds":4,"scaffoldL50":2,"scaffoldN50":2401,"totalNumberOfChromosomes":4,"totalSequenceLength":"8819","totalUngappedLength":"8819"},"currentAccession":"GCA_031534415.1","organism":{"organismName":"Aedes alboannulatus orthomyxo-like virus","taxId":2010267},"sourceDatabase":"SOURCE_DATABASE_GENBANK"}
{"accession":"GCA_031537815.1","assemblyInfo":{"assemblyLevel":"Complete Genome","assemblyMethod":"IDBA_UD v. 1.1.3; SPAdes v. 3.11.1; Tanoti v. 1","assemblyName":"ASM3153781v1","assemblyStatus":"current","assemblyType":"haploid","releaseDate":"2022-12-01","sequencingTech":"Illumina","submitter":"MRC Centre for Virus Research, University of Glasgow"},"assemblyStats":{"contigL50":4,"contigN50":2149,"gcCount":"7837","gcPercent":40.5,"numberOfComponentSequences":10,"numberOfContigs":10,"numberOfScaffolds":10,"scaffoldL50":4,"scaffoldN50":2149,"totalNumberOfChromosomes":10,"totalSequenceLength":"19319","totalUngappedLength":"19319"},"currentAccession":"GCA_031537815.1","organism":{"organismName":"Acado virus","taxId":2994075},"sourceDatabase":"SOURCE_DATABASE_GENBANK"}
{"accession":"GCA_031538035.1","assemblyInfo":{"assemblyLevel":"Complete Genome","assemblyMethod":"Trinity v. Trinity Release v2.8.6","assemblyName":"The genome of Acrididae reovirus","assemblyStatus":"current","assemblyType":"haploid","releaseDate":"2022-12-22","sequencingTech":"Illumina","submitter":"Department of Entomology, China Agricultural University"},"assemblyStats":{"contigL50":3,"contigN50":3886,"gcCount":"8851","gcPercent":37.0,"numberOfComponentSequences":9,"numberOfContigs":9,"numberOfScaffolds":9,"scaffoldL50":3,"scaffoldN50":3886,"totalNumberOfChromosomes":9,"totalSequenceLength":"23887","totalUngappedLength":"23887"},"currentAccession":"GCA_031538035.1","organism":{"organismName":"Acrididae reovirus","taxId":2995133},"sourceDatabase":"SOURCE_DATABASE_GENBANK"}
{"accession":"GCA_031545375.1","annotationInfo":{"name":"Annotation submitted by Genomic Research, State Research Center of Virology and Biotechnology 'Vector'","provider":"Genomic Research, State Research Center of Virology and Biotechnology 'Vector'","releaseDate":"2022-03-08","stats":{"geneCounts":{"proteinCoding":1,"total":1}}},"assemblyInfo":{"assemblyLevel":"Complete Genome","assemblyName":"ASM3154537v1","assemblyStatus":"current","assemblyType":"haploid","releaseDate":"2022-03-03","sequencingTech":"Sanger dideoxy sequencing","submitter":"Genomic Research, State Research Center of Virology and Biotechnology 'Vector'"},"assemblyStats":{"contigL50":1,"contigN50":3648,"gcCount":"2107","gcPercent":36.5,"numberOfComponentSequences":3,"numberOfContigs":3,"numberOfScaffolds":3,"scaffoldL50":1,"scaffoldN50":3648,"totalNumberOfChromosomes":3,"totalSequenceLength":"5786","totalUngappedLength":"5786"},"currentAccession":"GCA_031545375.1","organism":{"organismName":"Academ virus","taxId":2563836},"sourceDatabase":"SOURCE_DATABASE_GENBANK"}
{"accession":"GCA_031580225.1","annotationInfo":{"name":"Annotation submitted by Institute of Virology, Charite School of Medicine","provider":"Institute of Virology, Charite School of Medicine","releaseDate":"2015-06-18","stats":{"geneCounts":{"proteinCoding":3,"total":3}}},"assemblyInfo":{"assemblyLevel":"Complete Genome","assemblyMethod":"Geneious v. 1.7.1","assemblyName":"ASM3158022v1","assemblyStatus":"current","assemblyType":"haploid","releaseDate":"2014-12-03","sequencingTech":"Sanger dideoxy sequencing","submitter":"Institute of Virology, Charite School of Medicine"},"assemblyStats":{"contigL50":1,"contigN50":3685,"gcCount":"2309","gcPercent":39.5,"numberOfComponentSequences":3,"numberOfContigs":3,"numberOfScaffolds":3,"scaffoldL50":1,"scaffoldN50":3685,"totalNumberOfChromosomes":3,"totalSequenceLength":"5828","totalUngappedLength":"5828"},"currentAccession":"GCA_031580225.1","organism":{"organismName":"Adler virus","taxId":1578833},"sourceDatabase":"SOURCE_DATABASE_GENBANK","typeMaterial":{"typeDisplayText":"ICTV additional isolate","typeLabel":"TYPE_ICTV_ADDITIONAL"}}
{"accession":"GCA_031580375.1","assemblyInfo":{"assemblyLevel":"Complete Genome","assemblyName":"ASM3158037v1","assemblyStatus":"current","assemblyType":"haploid","releaseDate":"2010-12-08","submitter":"A' Dept. of Microbiology, Aristotle University of Thessaloniki"},"assemblyStats":{"contigL50":1,"contigN50":490,"gcCount":"222","gcPercent":45.0,"numberOfComponentSequences":1,"numberOfContigs":1,"numberOfScaffolds":1,"scaffoldL50":1,"scaffoldN50":490,"totalNumberOfChromosomes":1,"totalSequenceLength":"490","totalUngappedLength":"490"},"currentAccession":"GCA_031580375.1","organism":{"organismName":"Adria virus","taxId":931250},"sourceDatabase":"SOURCE_DATABASE_GENBANK","typeMaterial":{"typeDisplayText":"ICTV additional isolate","typeLabel":"TYPE_ICTV_ADDITIONAL"}}
{"accession":"GCA_031678325.1","assemblyInfo":{"assemblyLevel":"Complete Genome","assemblyName":"ASM3167832v1","assemblyStatus":"current","assemblyType":"haploid","releaseDate":"2023-09-11","submitter":"Biology, Tsinglan School"},"assemblyStats":{"contigL50":1,"contigN50":67276,"gcCount":"34104","gcPercent":50.5,"numberOfComponentSequences":1,"numberOfContigs":1,"numberOfScaffolds":1,"scaffoldL50":1,"scaffoldN50":67276,"totalNumberOfChromosomes":1,"totalSequenceLength":"67276","totalUngappedLength":"67276"},"currentAccession":"GCA_031678325.1","organism":{"organismName":"Aeromonas phage 1233","taxId":3074390},"sourceDatabase":"SOURCE_DATABASE_GENBANK"}
{"accession":"GCA_031678455.1","assemblyInfo":{"assemblyLevel":"Complete Genome","assemblyName":"ASM3167845v1","assemblyStatus":"current","assemblyType":"haploid","releaseDate":"2020-05-05","sequencingTech":"Sanger dideoxy sequencing","submitter":"College of protection, Northwest A&F University"},"assemblyStats":{"contigL50":2,"contigN50":2318,"gcCount":"3305","gcPercent":42.0,"numberOfComponentSequences":3,"numberOfContigs":3,"numberOfScaffolds":3,"scaffoldL50":2,"scaffoldN50":2318,"totalNumberOfChromosomes":3,"totalSequenceLength":"7904","totalUngappedLength":"7904"},"currentAccession":"GCA_031678455.1","organism":{"organismName":"Actinidia yellowing ringspot virus","taxId":2715794},"sourceDatabase":"SOURCE_DATABASE_GENBANK"}
{"accession":"GCA_031700835.1","assemblyInfo":{"assemblyLevel":"Complete Genome","assemblyMethod":"SPAdes v. 3.11.1; MegaHit v. 1.1.2; Geneious Prime v. 2020.2.4","assemblyName":"ASM3170083v1","assemblyStatus":"current","assemblyType":"haploid","releaseDate":"2021-03-12","sequencingTech":"Sanger dideoxy sequencing; IonTorrent","submitter":"Ecology, Swedish University of Agricultural Sciences"},"assemblyStats":{"contigL50":1,"contigN50":9096,"gcCount":"4387","gcPercent":48.0,"numberOfComponentSequences":1,"numberOfContigs":1,"numberOfScaffolds":1,"scaffoldL50":1,"scaffoldN50":9096,"totalNumberOfChromosomes":1,"totalSequenceLength":"9096","totalUngappedLength":"9096"},"currentAccession":"GCA_031700835.1","organism":{"organismName":"Acheta domesticus iflavirus","taxId":2812802},"sourceDatabase":"SOURCE_DATABASE_GENBANK"}
{"accession":"GCA_031765985.1","annotationInfo":{"name":"Annotation submitted by Plant Pathology, Cornell University","provider":"Plant Pathology, Cornell University","releaseDate":"2003-03-07","stats":{"geneCounts":{"proteinCoding":6,"total":6}}},"assemblyInfo":{"assemblyLevel":"Complete Genome","assemblyName":"ASM3176598v1","assemblyStatus":"current","assemblyType":"haploid","releaseDate":"2002-04-02","submitter":"Plant Pathology, Cornell University"},"assemblyStats":{"contigL50":1,"contigN50":2781,"gcCount":"1251","gcPercent":45.0,"numberOfComponentSequences":1,"numberOfContigs":1,"numberOfScaffolds":1,"scaffoldL50":1,"scaffoldN50":2781,"totalNumberOfChromosomes":1,"totalSequenceLength":"2781","totalUngappedLength":"2781"},"currentAccession":"GCA_031765985.1","organism":{"organismName":"African cassava mosaic virus-[Cameroon-DO2]","taxId":222061},"sourceDatabase":"SOURCE_DATABASE_GENBANK"}
{"accession":"GCA_031765995.1","annotationInfo":{"name":"Annotation submitted by Cell Biology, ILTAB/IRD/TSRI","provider":"Cell Biology, ILTAB/IRD/TSRI","releaseDate":"2004-06-18","stats":{"geneCounts":{"proteinCoding":8,"total":8}}},"assemblyInfo":{"assemblyLevel":"Complete Genome","assemblyName":"ASM3176599v1","assemblyStatus":"current","assemblyType":"haploid","releaseDate":"1999-06-27","submitter":"Cell Biology, ILTAB/IRD/TSRI"},"assemblyStats":{"contigL50":1,"contigN50":2777,"gcCount":"2356","gcPercent":43.0,"numberOfComponentSequences":2,"numberOfContigs":2,"numberOfScaffolds":2,"scaffoldL50":1,"scaffoldN50":2777,"totalNumberOfChromosomes":2,"totalSequenceLength":"5503","totalUngappedLength":"5503"},"currentAccession":"GCA_031765995.1","organism":{"organismName":"African cassava mosaic virus-[Cameroon]","taxId":222064},"sourceDatabase":"SOURCE_DATABASE_GENBANK"}
{"accession":"GCA_031766005.1","annotationInfo":{"name":"Annotation submitted by ILTAB, Danforth Plant Science Center","provider":"ILTAB, Danforth Plant Science Center","releaseDate":"2009-07-02","stats":{"geneCounts":{"proteinCoding":7,"total":7}}},"assemblyInfo":{"assemblyLevel":"Complete Genome","assemblyName":"ASM3176600v1","assemblyStatus":"current","assemblyType":"haploid","releaseDate":"2003-01-01","submitter":"ILTAB, Danforth Plant Science Center"},"assemblyStats":{"contigL50":1,"contigN50":2781,"gcCount":"2361","gcPercent":43.0,"numberOfComponentSequences":2,"numberOfContigs":2,"numberOfScaffolds":2,"scaffoldL50":1,"scaffoldN50":2781,"totalNumberOfChromosomes":2,"totalSequenceLength":"5508","totalUngappedLength":"5508"},"currentAccession":"GCA_031766005.1","organism":{"organismName":"African cassava mosaic virus-[Ivory Coast]","taxId":222070},"sourceDatabase":"SOURCE_DATABASE_GENBANK"}
{"accession":"GCA_031773165.1","annotationInfo":{"name":"Annotation submitted by Plant Sciences, ARO Volcani Center","provider":"Plant Sciences, ARO Volcani Center","releaseDate":"2011-08-23","stats":{"geneCounts":{"proteinCoding":9,"total":9}}},"assemblyInfo":{"assemblyLevel":"Complete Genome","assemblyName":"ASM3177316v1","assemblyStatus":"current","assemblyType":"haploid","releaseDate":"2011-08-03","submitter":"Plant Sciences, ARO Volcani Center"},"assemblyStats":{"contigL50":1,"contigN50":2781,"gcCount":"2357","gcPercent":43.0,"numberOfComponentSequences":2,"numberOfContigs":2,"numberOfScaffolds":2,"scaffoldL50":1,"scaffoldN50":2781,"totalNumberOfChromosomes":2,"totalSequenceLength":"5506","totalUngappedLength":"5506"},"currentAccession":"GCA_031773165.1","organism":{"organismName":"African cassava mosaic virus-Ghana","taxId":1077906},"sourceDatabase":"SOURCE_DATABASE_GENBANK"}
{"accession":"GCA_031781565.1","annotationInfo":{"name":"Annotation submitted by IGS UMR 7256, CNRS-AMU","provider":"IGS UMR 7256, CNRS-AMU","releaseDate":"2023-09-12","stats":{"geneCounts":{"proteinCoding":977,"total":977}}},"assemblyInfo":{"assemblyLevel":"Complete Genome","assemblyMethod":"spades v. 3.13.1","assemblyName":"queen_ko_qu_143","assemblyStatus":"current","assemblyType":"haploid","releaseDate":"2023-09-07","sequencingTech":"Illumina","submitter":"IGS UMR 7256, CNRS-AMU"},"assemblyStats":{"contigL50":1,"contigN50":1197192,"gcCount":"334698","gcPercent":28.0,"numberOfComponentSequences":1,"numberOfContigs":1,"numberOfScaffolds":1,"scaffoldL50":1,"scaffoldN50":1197192,"totalNumberOfChromosomes":1,"totalSequenceLength":"1197192","totalUngappedLength":"1197192"},"currentAccession":"GCA_031781565.1","organism":{"organismName":"Acanthamoeba polyphaga mimivirus","taxId":212035},"sourceDatabase":"SOURCE_DATABASE_GENBANK"}
{"accession":"GCA_031834335.1","assemblyInfo":{"assemblyLevel":"Complete Genome","assemblyMethod":"a5_miseq v. 0.7.5a-r405; Geneious Prime v. 2022.1.1","assemblyName":"ASM3183433v1","assemblyStatus":"current","assemblyType":"haploid","releaseDate":"2023-09-15","sequencingTech":"Illumina","submitter":"Human Microbiome Research Program, University of Helsinki"},"assemblyStats":{"contigL50":1,"contigN50":51384,"gcCount":"20637","gcPercent":40.0,"numberOfComponentSequences":1,"numberOfContigs":1,"numberOfScaffolds":1,"scaffoldL50":1,"scaffoldN50":51384,"totalNumberOfChromosomes":1,"totalSequenceLength":"51384","totalUngappedLength":"51384"},"currentAccession":"GCA_031834335.1","organism":{"organismName":"Acinetobacter phage HFM1","taxId":3073040},"sourceDatabase":"SOURCE_DATABASE_GENBANK"}
{"accession":"GCA_032439415.1","assemblyInfo":{"assemblyLevel":"Complete Genome","assemblyMethod":"SPades v. 2019","assemblyName":"ASM3243941v1","assemblyStatus":"current","assemblyType":"haploid","releaseDate":"2023-09-29","sequencingTech":"Illumina","submitter":"Cellular and Molecular Biology, San Diego State"},"assemblyStats":{"contigL50":1,"contigN50":58030,"gcCount":"38090","gcPercent":65.5,"numberOfComponentSequences":1,"numberOfContigs":1,"numberOfScaffolds":1,"scaffoldL50":1,"scaffoldN50":58030,"totalNumberOfChromosomes":1,"totalSequenceLength":"58030","totalUngappedLength":"58030"},"currentAccession":"GCA_032439415.1","organism":{"organismName":"Achromobacter phage CF418P1","taxId":3043583},"sourceDatabase":"SOURCE_DATABASE_GENBANK"}
{"accession":"GCA_032439425.1","assemblyInfo":{"assemblyLevel":"Complete Genome","assemblyMethod":"SPades v. 2019","assemblyName":"ASM3243942v1","assemblyStatus":"current","assemblyType":"haploid","releaseDate":"2023-09-29","sequencingTech":"Illumina","submitter":"Cellular and Molecular Biology, San Diego State"},"assemblyStats":{"contigL50":1,"contigN50":45648,"gcCount":"25509","gcPercent":56.0,"numberOfComponentSequences":1,"numberOfContigs":1,"numberOfScaffolds":1,"scaffoldL50":1,"scaffoldN50":45648,"totalNumberOfChromosomes":1,"totalSequenceLength":"45648","totalUngappedLength":"45648"},"currentAccession":"GCA_032439425.1","organism":{"organismName":"Achromobacter phage SE2","taxId":3043584},"sourceDatabase":"SOURCE_DATABASE_GENBANK"}
{"accession":"GCA_032439475.1","assemblyInfo":{"assemblyLevel":"Complete Genome","assemblyMethod":"SPades v. 2019","assemblyName":"ASM3243947v1","assemblyStatus":"current","assemblyType":"haploid","releaseDate":"2023-09-29","sequencingTech":"Illumina","submitter":"Cellular and Molecular Biology, San Diego State"},"assemblyStats":{"contigL50":1,"contigN50":46012,"gcCount":"25705","gcPercent":56.0,"numberOfComponentSequences":1,"numberOfContigs":1,"numberOfScaffolds":1,"scaffoldL50":1,"scaffoldN50":46012,"totalNumberOfChromosomes":1,"totalSequenceLength":"46012","totalUngappedLength":"46012"},"currentAccession":"GCA_032439475.1","organism":{"organismName":"Achromobacter phage emuu_LB7","taxId":3043586},"sourceDatabase":"SOURCE_DATABASE_GENBANK"}
{"accession":"GCA_032439545.1","assemblyInfo":{"assemblyLevel":"Complete Genome","assemblyMethod":"SPades v. 2019","assemblyName":"ASM3243954v1","assemblyStatus":"current","assemblyType":"haploid","releaseDate":"2023-09-29","sequencingTech":"Illumina","submitter":"Cellular and Molecular Biology, San Diego State"},"assemblyStats":{"contigL50":1,"contigN50":43305,"gcCount":"24042","gcPercent":55.5,"numberOfComponentSequences":1,"numberOfContigs":1,"numberOfScaffolds":1,"scaffoldL50":1,"scaffoldN50":43305,"totalNumberOfChromosomes":1,"totalSequenceLength":"43305","totalUngappedLength":"43305"},"currentAccession":"GCA_032439545.1","organism":{"organismName":"Achromobacter phage ewii_LB8","taxId":3043587},"sourceDatabase":"SOURCE_DATABASE_GENBANK"}
{"accession":"GCA_032439555.1","assemblyInfo":{"assemblyLevel":"Complete Genome","assemblyMethod":"SPades v. 2019","assemblyName":"ASM3243955v1","assemblyStatus":"current","assemblyType":"haploid","releaseDate":"2023-09-29","sequencingTech":"Illumina","submitter":"Cellular and Molecular Biology, San Diego State"},"assemblyStats":{"contigL50":1,"contigN50":46086,"gcCount":"25952","gcPercent":56.5,"numberOfComponentSequences":1,"numberOfContigs":1,"numberOfScaffolds":1,"scaffoldL50":1,"scaffoldN50":46086,"totalNumberOfChromosomes":1,"totalSequenceLength":"46086","totalUngappedLength":"46086"},"currentAccession":"GCA_032439555.1","organism":{"organismName":"Achromobacter phage maay_LB1","taxId":3043590},"sourceDatabase":"SOURCE_DATABASE_GENBANK"}
{"accession":"GCA_032439565.1","assemblyInfo":{"assemblyLevel":"Complete Genome","assemblyMethod":"SPades v. 2019","assemblyName":"ASM3243956v1","assemblyStatus":"current","assemblyType":"haploid","releaseDate":"2023-09-29","sequencingTech":"Illumina","submitter":"Cellular and Molecular Biology, San Diego State"},"assemblyStats":{"contigL50":1,"contigN50":46478,"gcCount":"25923","gcPercent":56.0,"numberOfComponentSequences":1,"numberOfContigs":1,"numberOfScaffolds":1,"scaffoldL50":1,"scaffoldN50":46478,"totalNumberOfChromosomes":1,"totalSequenceLength":"46478","totalUngappedLength":"46478"},"currentAccession":"GCA_032439565.1","organism":{"organismName":"Achromobacter phage nyaak_TL1","taxId":3043591},"sourceDatabase":"SOURCE_DATABASE_GENBANK"}
{"accession":"GCA_032439615.1","assemblyInfo":{"assemblyLevel":"Complete Genome","assemblyMethod":"SPades v. 2019","assemblyName":"ASM3243961v1","assemblyStatus":"current","assemblyType":"haploid","releaseDate":"2023-09-29","sequencingTech":"Illumina","submitter":"Cellular and Molecular Biology, San Diego State"},"assemblyStats":{"contigL50":1,"contigN50":45982,"gcCount":"25893","gcPercent":56.5,"numberOfComponentSequences":1,"numberOfContigs":1,"numberOfScaffolds":1,"scaffoldL50":1,"scaffoldN50":45982,"totalNumberOfChromosomes":1,"totalSequenceLength":"45982","totalUngappedLength":"45982"},"currentAccession":"GCA_032439615.1","organism":{"organismName":"Achromobacter phage nyashin_LB6","taxId":3043592},"sourceDatabase":"SOURCE_DATABASE_GENBANK"}
{"accession":"GCA_032439655.1","assemblyInfo":{"assemblyLevel":"Complete Genome","assemblyMethod":"SPades v. 2019","assemblyName":"ASM3243965v1","assemblyStatus":"current","assemblyType":"haploid","releaseDate":"2023-09-29","sequencingTech":"Illumina","submitter":"Cellular and Molecular Biology, San Diego State"},"assemblyStats":{"contigL50":1,"contigN50":45029,"gcCount":"25267","gcPercent":56.0,"numberOfComponentSequences":1,"numberOfContigs":1,"numberOfScaffolds":1,"scaffoldL50":1,"scaffoldN50":45029,"totalNumberOfChromosomes":1,"totalSequenceLength":"45029","totalUngappedLength":"45029"},"currentAccession":"GCA_032439655.1","organism":{"organismName":"Achromobacter phage shaaii_LB5","taxId":3043593},"sourceDatabase":"SOURCE_DATABASE_GENBANK"}
{"accession":"GCA_032442705.1","annotationInfo":{"name":"Annotation submitted by College of Life Science, Yangtze University","provider":"College of Life Science, Yangtze University","releaseDate":"2023-10-02","stats":{"geneCounts":{"other":1,"proteinCoding":50,"total":51}}},"assemblyInfo":{"assemblyLevel":"Complete Genome","assemblyMethod":"Unicycler v. 0.5.0","assemblyName":"ASM3244270v1","assemblyStatus":"current","assemblyType":"haploid","releaseDate":"2023-09-27","sequencingTech":"Illumina; Nanopore","submitter":"College of Life Science, Yangtze University"},"assemblyStats":{"contigL50":1,"contigN50":42593,"gcCount":"24977","gcPercent":58.5,"numberOfComponentSequences":1,"numberOfContigs":1,"numberOfScaffolds":1,"scaffoldL50":1,"scaffoldN50":42593,"totalNumberOfChromosomes":1,"totalSequenceLength":"42593","totalUngappedLength":"42593"},"currentAccession":"GCA_032442705.1","organism":{"organismName":"Aeromonas phage ST21","taxId":3065691},"sourceDatabase":"SOURCE_DATABASE_GENBANK"}
{"accession":"GCA_032442715.1","annotationInfo":{"name":"Annotation submitted by College of Life Science, Yangtze University","provider":"College of Life Science, Yangtze University","releaseDate":"2023-10-02","stats":{"geneCounts":{"nonCoding":4,"proteinCoding":113,"total":117}}},"assemblyInfo":{"assemblyLevel":"Complete Genome","assemblyMethod":"Unicycler v. 0.5.0","assemblyName":"ASM3244271v1","assemblyStatus":"current","assemblyType":"haploid","releaseDate":"2023-09-27","sequencingTech":"Illumina; Nanopore","submitter":"College of Life Science, Yangtze University"},"assemblyStats":{"contigL50":1,"contigN50":90646,"gcCount":"54880","gcPercent":60.5,"numberOfComponentSequences":1,"numberOfContigs":1,"numberOfScaffolds":1,"scaffoldL50":1,"scaffoldN50":90646,"totalNumberOfChromosomes":1,"totalSequenceLength":"90646","totalUngappedLength":"90646"},"currentAccession":"GCA_032442715.1","organism":{"organismName":"Aeromonas phage ST4","taxId":3065692},"sourceDatabase":"SOURCE_DATABASE_GENBANK"}
{"accession":"GCA_032442835.1","annotationInfo":{"name":"Annotation submitted by Department of Microbiology, NanJing Medical University, Key Laboratory of Pathogen Biology of Jiangsu Province","provider":"Department of Microbiology, NanJing Medical University, Key Laboratory of Pathogen Biology of Jiangsu Province","releaseDate":"2023-10-04","stats":{"geneCounts":{"proteinCoding":46,"total":46}}},"assemblyInfo":{"assemblyLevel":"Complete Genome","assemblyMethod":"ABySS v. 2.2.0","assemblyName":"ASM3244283v1","assemblyStatus":"current","assemblyType":"haploid","releaseDate":"2023-09-29","sequencingTech":"Illumina","submitter":"Department of Microbiology, NanJing Medical University, Key Laboratory of Pathogen Biology of Jiangsu Province"},"assemblyStats":{"contigL50":1,"contigN50":40865,"gcCount":"16077","gcPercent":39.5,"numberOfComponentSequences":1,"numberOfContigs":1,"numberOfScaffolds":1,"scaffoldL50":1,"scaffoldN50":40865,"totalNumberOfChromosomes":1,"totalSequenceLength":"40865","totalUngappedLength":"40865"},"currentAccession":"GCA_032442835.1","organism":{"organismName":"Acinetobacter phage vB_AbaP_B4","taxId":3073945},"sourceDatabase":"SOURCE_DATABASE_GENBANK"}
{"accession":"GCA_032446295.1","annotationInfo":{"name":"Annotation submitted by Faculty of Medicine, Health & Medicial University HMU Erfurt","provider":"Faculty of Medicine, Health & Medicial University HMU Erfurt","releaseDate":"2023-10-04","stats":{"geneCounts":{"proteinCoding":54,"total":54}}},"assemblyInfo":{"assemblyLevel":"Complete Genome","assemblyMethod":"Unicycler v. 0.4.7","assemblyName":"ASM3244629v1","assemblyStatus":"current","assemblyType":"haploid","releaseDate":"2023-09-29","sequencingTech":"Illumina","submitter":"Faculty of Medicine, Health & Medicial University HMU Erfurt"},"assemblyStats":{"contigL50":1,"contigN50":42509,"gcCount":"20033","gcPercent":47.0,"numberOfComponentSequences":1,"numberOfContigs":1,"numberOfScaffolds":1,"scaffoldL50":1,"scaffoldN50":42509,"totalNumberOfChromosomes":1,"totalSequenceLength":"42509","totalUngappedLength":"42509"},"currentAccession":"GCA_032446295.1","organism":{"organismName":"Acinetobacter phage Scuro","taxId":3075950},"sourceDatabase":"SOURCE_DATABASE_GENBANK"}
{"accession":"GCA_032446595.1","assemblyInfo":{"assemblyLevel":"Complete Genome","assemblyMethod":"SPades v. 2019","assemblyName":"ASM3244659v1","assemblyStatus":"current","assemblyType":"haploid","releaseDate":"2023-09-29","sequencingTech":"Illumina","submitter":"Cellular and Molecular Biology, San Diego State"},"assemblyStats":{"contigL50":1,"contigN50":46435,"gcCount":"26083","gcPercent":56.0,"numberOfComponentSequences":1,"numberOfContigs":1,"numberOfScaffolds":1,"scaffoldL50":1,"scaffoldN50":46435,"totalNumberOfChromosomes":1,"totalSequenceLength":"46435","totalUngappedLength":"46435"},"currentAccession":"GCA_032446595.1","organism":{"organismName":"Achromobacter phage ehaak_LB5","taxId":3076822},"sourceDatabase":"SOURCE_DATABASE_GENBANK"}
{"accession":"GCA_032446605.1","assemblyInfo":{"assemblyLevel":"Complete Genome","assemblyMethod":"SPades v. 2019","assemblyName":"ASM3244660v1","assemblyStatus":"current","assemblyType":"haploid","releaseDate":"2023-09-29","sequencingTech":"Illumina","submitter":"Cellular and Molecular Biology, San Diego State"},"assemblyStats":{"contigL50":1,"contigN50":50543,"gcCount":"28181","gcPercent":56.0,"numberOfComponentSequences":1,"numberOfContigs":1,"numberOfScaffolds":1,"scaffoldL50":1,"scaffoldN50":50543,"totalNumberOfChromosomes":1,"totalSequenceLength":"50543","totalUngappedLength":"50543"},"currentAccession":"GCA_032446605.1","organism":{"organismName":"Achromobacter phage ewik_TL4","taxId":3076823},"sourceDatabase":"SOURCE_DATABASE_GENBANK"}
{"accession":"GCA_032446615.1","assemblyInfo":{"assemblyLevel":"Complete Genome","assemblyMethod":"SPades v. 2019","assemblyName":"ASM3244661v1","assemblyStatus":"current","assemblyType":"haploid","releaseDate":"2023-09-29","sequencingTech":"Illumina","submitter":"Cellular and Molecular Biology, San Diego State"},"assemblyStats":{"contigL50":1,"contigN50":46478,"gcCount":"25922","gcPercent":56.0,"numberOfComponentSequences":1,"numberOfContigs":1,"numberOfScaffolds":1,"scaffoldL50":1,"scaffoldN50":46478,"totalNumberOfChromosomes":1,"totalSequenceLength":"46478","totalUngappedLength":"46478"},"currentAccession":"GCA_032446615.1","organism":{"organismName":"Achromobacter phage hasilly_LB3","taxId":3076824},"sourceDatabase":"SOURCE_DATABASE_GENBANK"}
{"accession":"GCA_032446685.1","assemblyInfo":{"assemblyLevel":"Complete Genome","assemblyMethod":"SPades v. 2019","assemblyName":"ASM3244668v1","assemblyStatus":"current","assemblyType":"haploid","releaseDate":"2023-09-29","sequencingTech":"Illumina","submitter":"Cellular and Molecular Biology, San Diego State"},"assemblyStats":{"contigL50":1,"contigN50":46215,"gcCount":"25970","gcPercent":56.0,"numberOfComponentSequences":1,"numberOfContigs":1,"numberOfScaffolds":1,"scaffoldL50":1,"scaffoldN50":46215,"totalNumberOfChromosomes":1,"totalSequenceLength":"46215","totalUngappedLength":"46215"},"currentAccession":"GCA_032446685.1","organism":{"organismName":"Achromobacter phage kuwaak_TL2","taxId":3076825},"sourceDatabase":"SOURCE_DATABASE_GENBANK"}
{"accession":"GCA_032698165.1","annotationInfo":{"name":"Annotation submitted by Research Center for Applied and Natural Sciences, University of Santo Tomas","provider":"Research Center for Applied and Natural Sciences, University of Santo Tomas","releaseDate":"2023-10-14","stats":{"geneCounts":{"nonCoding":17,"proteinCoding":245,"total":262}}},"assemblyInfo":{"assemblyLevel":"Complete Genome","assemblyMethod":"Ray Assembler v. GPLv3","assemblyName":"ASM3269816v1","assemblyStatus":"current","assemblyType":"haploid","releaseDate":"2022-10-13","sequencingTech":"Illumina","submitter":"Research Center for Applied and Natural Sciences, University of Santo Tomas"},"assemblyStats":{"contigL50":1,"contigN50":174828,"gcCount":"76498","gcPercent":44.0,"numberOfComponentSequences":1,"numberOfContigs":1,"numberOfScaffolds":1,"scaffoldL50":1,"scaffoldN50":174828,"totalNumberOfChromosomes":1,"totalSequenceLength":"174828","totalUngappedLength":"174828"},"currentAccession":"GCA_032698165.1","organism":{"organismName":"Aeromonas phage avDM2","taxId":3101606},"sourceDatabase":"SOURCE_DATABASE_GENBANK"}
{"accession":"GCA_032698215.1","annotationInfo":{"name":"Annotation submitted by Research Center for Applied and Natural Sciences, University of Santo Tomas","provider":"Research Center for Applied and Natural Sciences, University of Santo Tomas","releaseDate":"2023-10-14","stats":{"geneCounts":{"nonCoding":17,"proteinCoding":244,"total":261}}},"assemblyInfo":{"assemblyLevel":"Complete Genome","assemblyMethod":"Ray Assembler v. GPLv3","assemblyName":"ASM3269821v1","assemblyStatus":"current","assemblyType":"haploid","releaseDate":"2022-10-13","sequencingTech":"Illumina","submitter":"Research Center for Applied and Natural Sciences, University of Santo Tomas"},"assemblyStats":{"contigL50":1,"contigN50":173642,"gcCount":"75950","gcPercent":43.5,"numberOfComponentSequences":1,"numberOfContigs":1,"numberOfScaffolds":1,"scaffoldL50":1,"scaffoldN50":173642,"totalNumberOfChromosomes":1,"totalSequenceLength":"173642","totalUngappedLength":"173642"},"currentAccession":"GCA_032698215.1","organism":{"organismName":"Aeromonas phage avDM2","taxId":3101606},"sourceDatabase":"SOURCE_DATABASE_GENBANK"}
{"accession":"GCA_032698245.1","annotationInfo":{"name":"Annotation submitted by Research Center for Applied and Natural Sciences, University of Santo Tomas","provider":"Research Center for Applied and Natural Sciences, University of Santo Tomas","releaseDate":"2023-10-14","stats":{"geneCounts":{"nonCoding":14,"proteinCoding":229,"total":243}}},"assemblyInfo":{"assemblyLevel":"Complete Genome","assemblyMethod":"Ray Assembler v. GPLv3","assemblyName":"ASM3269824v1","assemblyStatus":"current","assemblyType":"haploid","releaseDate":"2022-10-13","sequencingTech":"Illumina","submitter":"Research Center for Applied and Natural Sciences, University of Santo Tomas"},"assemblyStats":{"contigL50":1,"contigN50":159712,"gcCount":"65749","gcPercent":41.0,"numberOfComponentSequences":1,"numberOfContigs":1,"numberOfScaffolds":1,"scaffoldL50":1,"scaffoldN50":159712,"totalNumberOfChromosomes":1,"totalSequenceLength":"159712","totalUngappedLength":"159712"},"currentAccession":"GCA_032698245.1","organism":{"organismName":"Aeromonas phage avDM3","taxId":3101596},"sourceDatabase":"SOURCE_DATABASE_GENBANK"}
{"accession":"GCA_032698275.1","annotationInfo":{"name":"Annotation submitted by Research Center for Applied and Natural Sciences, University of Santo Tomas","provider":"Research Center for Applied and Natural Sciences, University of Santo Tomas","releaseDate":"2023-10-14","stats":{"geneCounts":{"nonCoding":16,"proteinCoding":226,"total":242}}},"assemblyInfo":{"assemblyLevel":"Complete Genome","assemblyMethod":"Ray Assembler v. GPLv3","assemblyName":"ASM3269827v1","assemblyStatus":"current","assemblyType":"haploid","releaseDate":"2022-10-13","sequencingTech":"Illumina","submitter":"Research Center for Applied and Natural Sciences, University of Santo Tomas"},"assemblyStats":{"contigL50":1,"contigN50":163153,"gcCount":"67213","gcPercent":41.0,"numberOfComponentSequences":1,"numberOfContigs":1,"numberOfScaffolds":1,"scaffoldL50":1,"scaffoldN50":163153,"totalNumberOfChromosomes":1,"totalSequenceLength":"163153","totalUngappedLength":"163153"},"currentAccession":"GCA_032698275.1","organism":{"organismName":"Aeromonas phage avDM4","taxId":3101597},"sourceDatabase":"SOURCE_DATABASE_GENBANK"}
{"accession":"GCA_032698325.1","annotationInfo":{"name":"Annotation submitted by Research Center for Applied and Natural Sciences, University of Santo Tomas","provider":"Research Center for Applied and Natural Sciences, University of Santo Tomas","releaseDate":"2023-10-14","stats":{"geneCounts":{"nonCoding":17,"proteinCoding":244,"total":261}}},"assemblyInfo":{"assemblyLevel":"Complete Genome","assemblyMethod":"Ray Assembler v. GPLv3","assemblyName":"ASM3269832v1","assemblyStatus":"current","assemblyType":"haploid","releaseDate":"2022-10-13","sequencingTech":"Illumina","submitter":"Research Center for Applied and Natural Sciences, University of Santo Tomas"},"assemblyStats":{"contigL50":1,"contigN50":173776,"gcCount":"76018","gcPercent":43.5,"numberOfComponentSequences":1,"numberOfContigs":1,"numberOfScaffolds":1,"scaffoldL50":1,"scaffoldN50":173776,"totalNumberOfChromosomes":1,"totalSequenceLength":"173776","totalUngappedLength":"173776"},"currentAccession":"GCA_032698325.1","organism":{"organismName":"Aeromonas phage avDM5","taxId":3101603},"sourceDatabase":"SOURCE_DATABASE_GENBANK"}
{"accession":"GCA_032698375.1","annotationInfo":{"name":"Annotation submitted by Research Center for Applied and Natural Sciences, University of Santo Tomas","provider":"Research Center for Applied and Natural Sciences, University of Santo Tomas","releaseDate":"2023-10-14","stats":{"geneCounts":{"nonCoding":16,"proteinCoding":414,"total":430}}},"assemblyInfo":{"assemblyLevel":"Complete Genome","assemblyMethod":"Ray Assembler v. GPLv3","assemblyName":"ASM3269837v1","assemblyStatus":"current","assemblyType":"haploid","releaseDate":"2022-10-13","sequencingTech":"Illumina","submitter":"Research Center for Applied and Natural Sciences, University of Santo Tomas"},"assemblyStats":{"contigL50":1,"contigN50":233966,"gcCount":"86355","gcPercent":37.0,"numberOfComponentSequences":1,"numberOfContigs":1,"numberOfScaffolds":1,"scaffoldL50":1,"scaffoldN50":233966,"totalNumberOfChromosomes":1,"totalSequenceLength":"233966","totalUngappedLength":"233966"},"currentAccession":"GCA_032698375.1","organism":{"organismName":"Aeromonas phage avDM6","taxId":3101602},"sourceDatabase":"SOURCE_DATABASE_GENBANK"}
{"accession":"GCA_032698385.1","annotationInfo":{"name":"Annotation submitted by Research Center for Applied and Natural Sciences, University of Santo Tomas","provider":"Research Center for Applied and Natural Sciences, University of Santo Tomas","releaseDate":"2023-10-14","stats":{"geneCounts":{"nonCoding":17,"proteinCoding":248,"total":265}}},"assemblyInfo":{"assemblyLevel":"Complete Genome","assemblyMethod":"Ray Assembler v. GPLv3","assemblyName":"ASM3269838v1","assemblyStatus":"current","assemblyType":"haploid","releaseDate":"2022-10-13","sequencingTech":"Illumina","submitter":"Research Center for Applied and Natural Sciences, University of Santo Tomas"},"assemblyStats":{"contigL50":1,"contigN50":169996,"gcCount":"73380","gcPercent":43.0,"numberOfComponentSequences":1,"numberOfContigs":1,"numberOfScaffolds":1,"scaffoldL50":1,"scaffoldN50":169996,"totalNumberOfChromosomes":1,"totalSequenceLength":"169996","totalUngappedLength":"169996"},"currentAccession":"GCA_032698385.1","organism":{"organismName":"Aeromonas phage avDM7-IJDJ","taxId":3101601},"sourceDatabase":"SOURCE_DATABASE_GENBANK"}
{"accession":"GCA_032698435.1","annotationInfo":{"name":"Annotation submitted by Research Center for Applied and Natural Sciences, University of Santo Tomas","provider":"Research Center for Applied and Natural Sciences, University of Santo Tomas","releaseDate":"2023-10-14","stats":{"geneCounts":{"nonCoding":17,"proteinCoding":248,"total":265}}},"assemblyInfo":{"assemblyLevel":"Complete Genome","assemblyMethod":"Ray Assembler v. GPLv3","assemblyName":"ASM3269843v1","assemblyStatus":"current","assemblyType":"haploid","releaseDate":"2022-10-13","sequencingTech":"Illumina","submitter":"Research Center for Applied and Natural Sciences, University of Santo Tomas"},"assemblyStats":{"contigL50":1,"contigN50":171254,"gcCount":"73914","gcPercent":43.0,"numberOfComponentSequences":1,"numberOfContigs":1,"numberOfScaffolds":1,"scaffoldL50":1,"scaffoldN50":171254,"totalNumberOfChromosomes":1,"totalSequenceLength":"171254","totalUngappedLength":"171254"},"currentAccession":"GCA_032698435.1","organism":{"organismName":"Aeromonas phage avDM9-HANS","taxId":3101604},"sourceDatabase":"SOURCE_DATABASE_GENBANK"}
{"accession":"GCA_032698445.1","annotationInfo":{"name":"Annotation submitted by Research Center for Applied and Natural Sciences, University of Santo Tomas","provider":"Research Center for Applied and Natural Sciences, University of Santo Tomas","releaseDate":"2023-10-14","stats":{"geneCounts":{"nonCoding":17,"proteinCoding":274,"total":291}}},"assemblyInfo":{"assemblyLevel":"Complete Genome","assemblyMethod":"Ray Assembler v. GPLv3","assemblyName":"ASM3269844v1","assemblyStatus":"current","assemblyType":"haploid","releaseDate":"2022-10-13","sequencingTech":"Illumina","submitter":"Research Center for Applied and Natural Sciences, University of Santo Tomas"},"assemblyStats":{"contigL50":1,"contigN50":190365,"gcCount":"82105","gcPercent":43.0,"numberOfComponentSequences":1,"numberOfContigs":1,"numberOfScaffolds":1,"scaffoldL50":1,"scaffoldN50":190365,"totalNumberOfChromosomes":1,"totalSequenceLength":"190365","totalUngappedLength":"190365"},"currentAccession":"GCA_032698445.1","organism":{"organismName":"Aeromonas phage avDM10-HWA","taxId":3101600},"sourceDatabase":"SOURCE_DATABASE_GENBANK"}
{"accession":"GCA_032698455.1","annotationInfo":{"name":"Annotation submitted by Research Center for Applied and Natural Sciences, University of Santo Tomas","provider":"Research Center for Applied and Natural Sciences, University of Santo Tomas","releaseDate":"2023-10-14","stats":{"geneCounts":{"proteinCoding":53,"total":53}}},"assemblyInfo":{"assemblyLevel":"Complete Genome","assemblyMethod":"Ray Assembler v. GPLv3","assemblyName":"ASM3269845v1","assemblyStatus":"current","assemblyType":"haploid","releaseDate":"2022-10-13","sequencingTech":"Illumina","submitter":"Research Center for Applied and Natural Sciences, University of Santo Tomas"},"assemblyStats":{"contigL50":1,"contigN50":37561,"gcCount":"20149","gcPercent":53.5,"numberOfComponentSequences":1,"numberOfContigs":1,"numberOfScaffolds":1,"scaffoldL50":1,"scaffoldN50":37561,"totalNumberOfChromosomes":1,"totalSequenceLength":"37561","totalUngappedLength":"37561"},"currentAccession":"GCA_032698455.1","organism":{"organismName":"Aeromonas phage avDM11-UST","taxId":3101607},"sourceDatabase":"SOURCE_DATABASE_GENBANK"}
{"accession":"GCA_032698465.1","annotationInfo":{"name":"Annotation submitted by Research Center for Applied and Natural Sciences, University of Santo Tomas","provider":"Research Center for Applied and Natural Sciences, University of Santo Tomas","releaseDate":"2023-10-14","stats":{"geneCounts":{"nonCoding":22,"proteinCoding":331,"total":353}}},"assemblyInfo":{"assemblyLevel":"Complete Genome","assemblyMethod":"Ray Assembler v. GPLv3","assemblyName":"ASM3269846v1","assemblyStatus":"current","assemblyType":"haploid","releaseDate":"2022-10-13","sequencingTech":"Illumina","submitter":"Research Center for Applied and Natural Sciences, University of Santo Tomas"},"assemblyStats":{"contigL50":1,"contigN50":231190,"gcCount":"97581","gcPercent":42.0,"numberOfComponentSequences":1,"numberOfContigs":1,"numberOfScaffolds":1,"scaffoldL50":1,"scaffoldN50":231190,"totalNumberOfChromosomes":1,"totalSequenceLength":"231190","totalUngappedLength":"231190"},"currentAccession":"GCA_032698465.1","organism":{"organismName":"Aeromonas phage avDM12-TAAL","taxId":3101605},"sourceDatabase":"SOURCE_DATABASE_GENBANK"}
{"accession":"GCA_032698495.1","annotationInfo":{"name":"Annotation submitted by Research Center for Applied and Natural Sciences, University of Santo Tomas","provider":"Research Center for Applied and Natural Sciences, University of Santo Tomas","releaseDate":"2023-10-14","stats":{"geneCounts":{"nonCoding":18,"proteinCoding":246,"total":264}}},"assemblyInfo":{"assemblyLevel":"Complete Genome","assemblyMethod":"Ray Assembler v. GPLv3","assemblyName":"ASM3269849v1","assemblyStatus":"current","assemblyType":"haploid","releaseDate":"2022-10-13","sequencingTech":"Illumina","submitter":"Research Center for Applied and Natural Sciences, University of Santo Tomas"},"assemblyStats":{"contigL50":1,"contigN50":167753,"gcCount":"72487","gcPercent":43.0,"numberOfComponentSequences":1,"numberOfContigs":1,"numberOfScaffolds":1,"scaffoldL50":1,"scaffoldN50":167753,"totalNumberOfChromosomes":1,"totalSequenceLength":"167753","totalUngappedLength":"167753"},"currentAccession":"GCA_032698495.1","organism":{"organismName":"Aeromonas phage UP87","taxId":3101598},"sourceDatabase":"SOURCE_DATABASE_GENBANK"}
{"accession":"GCA_032698505.1","annotationInfo":{"name":"Annotation submitted by Research Center for Applied and Natural Sciences, University of Santo Tomas","provider":"Research Center for Applied and Natural Sciences, University of Santo Tomas","releaseDate":"2023-10-14","stats":{"geneCounts":{"nonCoding":18,"proteinCoding":248,"total":266}}},"assemblyInfo":{"assemblyLevel":"Complete Genome","assemblyMethod":"Ray Assembler v. GPLv3","assemblyName":"ASM3269850v1","assemblyStatus":"current","assemblyType":"haploid","releaseDate":"2022-10-13","sequencingTech":"Illumina","submitter":"Research Center for Applied and Natural Sciences, University of Santo Tomas"},"assemblyStats":{"contigL50":1,"contigN50":169988,"gcCount":"73411","gcPercent":43.0,"numberOfComponentSequences":1,"numberOfContigs":1,"numberOfScaffolds":1,"scaffoldL50":1,"scaffoldN50":169988,"totalNumberOfChromosomes":1,"totalSequenceLength":"169988","totalUngappedLength":"169988"},"currentAccession":"GCA_032698505.1","organism":{"organismName":"Aeromonas phage B614","taxId":3101595},"sourceDatabase":"SOURCE_DATABASE_GENBANK"}
{"accession":"GCA_032698515.1","annotationInfo":{"name":"Annotation submitted by Research Center for Applied and Natural Sciences, University of Santo Tomas","provider":"Research Center for Applied and Natural Sciences, University of Santo Tomas","releaseDate":"2023-10-14","stats":{"geneCounts":{"nonCoding":17,"proteinCoding":250,"total":267}}},"assemblyInfo":{"assemblyLevel":"Complete Genome","assemblyMethod":"Ray Assembler v. GPLv3","assemblyName":"ASM3269851v1","assemblyStatus":"current","assemblyType":"haploid","releaseDate":"2022-10-13","sequencingTech":"Illumina","submitter":"Research Center for Applied and Natural Sciences, University of Santo Tomas"},"assemblyStats":{"contigL50":1,"contigN50":169480,"gcCount":"73178","gcPercent":43.0,"numberOfComponentSequences":1,"numberOfContigs":1,"numberOfScaffolds":1,"scaffoldL50":1,"scaffoldN50":169480,"totalNumberOfChromosomes":1,"totalSequenceLength":"169480","totalUngappedLength":"169480"},"currentAccession":"GCA_032698515.1","organism":{"organismName":"Aeromonas phage avDM14-QBC","taxId":3101599},"sourceDatabase":"SOURCE_DATABASE_GENBANK"}
{"accession":"GCA_033540585.1","annotationInfo":{"name":"Annotation submitted by Department of Microbiology, Srinakharinwirot University","provider":"Department of Microbiology, Srinakharinwirot University","releaseDate":"2023-11-09","stats":{"geneCounts":{"nonCoding":1,"proteinCoding":75,"total":76}}},"assemblyInfo":{"assemblyLevel":"Complete Genome","assemblyMethod":"SPAdes v. 3.12","assemblyName":"ASM3354058v1","assemblyStatus":"current","assemblyType":"haploid","releaseDate":"2023-01-03","sequencingTech":"BGIseq-500","submitter":"Department of Microbiology, Srinakharinwirot University"},"assemblyStats":{"contigL50":1,"contigN50":42388,"gcCount":"14593","gcPercent":34.5,"numberOfComponentSequences":1,"numberOfContigs":1,"numberOfScaffolds":1,"scaffoldL50":1,"scaffoldN50":42388,"totalNumberOfChromosomes":1,"totalSequenceLength":"42388","totalUngappedLength":"42388"},"currentAccession":"GCA_033540585.1","organism":{"organismName":"Aeromonas phage vB_AdhM_DL","taxId":3003742},"sourceDatabase":"SOURCE_DATABASE_GENBANK"}
{"accession":"GCA_033540595.1","annotationInfo":{"name":"Annotation submitted by Department of Microbiology, Srinakharinwirot University","provider":"Department of Microbiology, Srinakharinwirot University","releaseDate":"2023-11-09","stats":{"geneCounts":{"nonCoding":1,"proteinCoding":195,"total":196}}},"assemblyInfo":{"assemblyLevel":"Complete Genome","assemblyMethod":"SPAdes v. 3.12","assemblyName":"ASM3354059v1","assemblyStatus":"current","assemblyType":"haploid","releaseDate":"2023-01-03","sequencingTech":"BGIseq-500","submitter":"Department of Microbiology, Srinakharinwirot University"},"assemblyStats":{"contigL50":1,"contigN50":115503,"gcCount":"40822","gcPercent":35.5,"numberOfComponentSequences":1,"numberOfContigs":1,"numberOfScaffolds":1,"scaffoldL50":1,"scaffoldN50":115503,"totalNumberOfChromosomes":1,"totalSequenceLength":"115503","totalUngappedLength":"115503"},"currentAccession":"GCA_033540595.1","organism":{"organismName":"Aeromonas phage vB_AdhM_TS9","taxId":3003743},"sourceDatabase":"SOURCE_DATABASE_GENBANK"}
{"accession":"GCA_033540605.1","annotationInfo":{"name":"Annotation submitted by Department of Microbiology, Srinakharinwirot University","provider":"Department of Microbiology, Srinakharinwirot University","releaseDate":"2023-11-09","stats":{"geneCounts":{"nonCoding":33,"proteinCoding":151,"total":184}}},"assemblyInfo":{"assemblyLevel":"Complete Genome","assemblyMethod":"SPAdes v. 3.12","assemblyName":"ASM3354060v1","assemblyStatus":"current","assemblyType":"haploid","releaseDate":"2023-01-03","sequencingTech":"BGIseq-500","submitter":"Department of Microbiology, Srinakharinwirot University"},"assemblyStats":{"contigL50":1,"contigN50":115560,"gcCount":"47491","gcPercent":41.0,"numberOfComponentSequences":1,"numberOfContigs":1,"numberOfScaffolds":1,"scaffoldL50":1,"scaffoldN50":115560,"totalNumberOfChromosomes":1,"totalSequenceLength":"115560","totalUngappedLength":"115560"},"currentAccession":"GCA_033540605.1","organism":{"organismName":"Aeromonas phage vB_AdhS_TS3","taxId":3003744},"sourceDatabase":"SOURCE_DATABASE_GENBANK"}
{"accession":"GCA_033565635.1","annotationInfo":{"name":"Annotation submitted by School of Biomedical and Pharmaceutical Sciences, Guangdong University of Technology","provider":"School of Biomedical and Pharmaceutical Sciences, Guangdong University of Technology","releaseDate":"2023-11-12","stats":{"geneCounts":{"other":2,"proteinCoding":94,"total":96}}},"assemblyInfo":{"assemblyLevel":"Complete Genome","assemblyMethod":"spades v. 3.12","assemblyName":"ASM3356563v1","assemblyStatus":"current","assemblyType":"haploid","releaseDate":"2023-11-07","sequencingTech":"Illumina","submitter":"School of Biomedical and Pharmaceutical Sciences, Guangdong University of Technology"},"assemblyStats":{"contigL50":1,"contigN50":44824,"gcCount":"16922","gcPercent":38.0,"numberOfComponentSequences":1,"numberOfContigs":1,"numberOfScaffolds":1,"scaffoldL50":1,"scaffoldN50":44824,"totalNumberOfChromosomes":1,"totalSequenceLength":"44824","totalUngappedLength":"44824"},"currentAccession":"GCA_033565635.1","organism":{"organismName":"Acinetobacter phage vB_AbaM_AB3P2","taxId":3076809},"sourceDatabase":"SOURCE_DATABASE_GENBANK"}
{"accession":"GCA_033624335.1","assemblyInfo":{"assemblyLevel":"Chromosome","assemblyMethod":"SPades v. 2019","assemblyName":"ASM3362433v1","assemblyStatus":"current","assemblyType":"haploid","releaseDate":"2023-11-08","sequencingTech":"Illumina","submitter":"Cellular and Molecular Biology, San Diego State"},"assemblyStats":{"contigL50":7,"contigN50":2380,"gcCount":"25142","gcPercent":56.0,"numberOfComponentSequences":1,"numberOfContigs":25,"numberOfScaffolds":1,"scaffoldL50":1,"scaffoldN50":47460,"totalNumberOfChromosomes":1,"totalSequenceLength":"47460","totalUngappedLength":"45060"},"currentAccession":"GCA_033624335.1","organism":{"organismName":"Achromobacter phage tuull","taxId":3074846},"sourceDatabase":"SOURCE_DATABASE_GENBANK"}
{"accession":"GCA_033951455.1","assemblyInfo":{"assemblyLevel":"Complete Genome","assemblyMethod":"SPAdes v. 3.13.0","assemblyName":"ASM3395145v1","assemblyStatus":"current","assemblyType":"haploid","releaseDate":"2023-11-20","sequencingTech":"Illumina","submitter":"Beijing Advanced Innovation Center for Soft Matter Science and Engineering (BAIC-SM), Beijing University of Chemical Technology"},"assemblyStats":{"contigL50":1,"contigN50":30552,"gcCount":"12109","gcPercent":39.5,"numberOfComponentSequences":1,"numberOfContigs":1,"numberOfScaffolds":1,"scaffoldL50":1,"scaffoldN50":30552,"totalNumberOfChromosomes":1,"totalSequenceLength":"30552","totalUngappedLength":"30552"},"currentAccession":"GCA_033951455.1","organism":{"organismName":"Acinetobacter phage BUCTT11","taxId":3075135},"sourceDatabase":"SOURCE_DATABASE_GENBANK"}
{"accession":"GCA_033951465.1","assemblyInfo":{"assemblyLevel":"Complete Genome","assemblyMethod":"SPAdes v. 3.13.0","assemblyName":"ASM3395146v1","assemblyStatus":"current","assemblyType":"haploid","releaseDate":"2023-11-20","sequencingTech":"Illumina","submitter":"Beijing Advanced Innovation Center for Soft Matter Science and Engineering (BAIC-SM), Beijing University of Chemical Technology"},"assemblyStats":{"contigL50":1,"contigN50":40256,"gcCount":"16208","gcPercent":40.5,"numberOfComponentSequences":1,"numberOfContigs":1,"numberOfScaffolds":1,"scaffoldL50":1,"scaffoldN50":40256,"totalNumberOfChromosomes":1,"totalSequenceLength":"40256","totalUngappedLength":"40256"},"currentAccession":"GCA_033951465.1","organism":{"organismName":"Acinetobacter phage BUCTT20","taxId":3075136},"sourceDatabase":"SOURCE_DATABASE_GENBANK"}
{"accession":"GCA_033951805.1","annotationInfo":{"name":"Annotation submitted by Affiliated Hospital 6 of Nantong University","provider":"Affiliated Hospital 6 of Nantong University","releaseDate":"2023-11-20","stats":{"geneCounts":{"proteinCoding":46,"total":46}}},"assemblyInfo":{"assemblyLevel":"Complete Genome","assemblyMethod":"SPAdes v. 3.14.1; SOAPdenovo v. 2.04","assemblyName":"ASM3395180v1","assemblyStatus":"current","assemblyType":"haploid","releaseDate":"2023-11-14","sequencingTech":"Illumina","submitter":"Affiliated Hospital 6 of Nantong University"},"assemblyStats":{"contigL50":1,"contigN50":40181,"gcCount":"15851","gcPercent":39.5,"numberOfComponentSequences":1,"numberOfContigs":1,"numberOfScaffolds":1,"scaffoldL50":1,"scaffoldN50":40181,"totalNumberOfChromosomes":1,"totalSequenceLength":"40181","totalUngappedLength":"40181"},"currentAccession":"GCA_033951805.1","organism":{"organismName":"Acinetobacter phage YZ2","taxId":3092555},"sourceDatabase":"SOURCE_DATABASE_GENBANK"}
{"accession":"GCA_033951875.1","assemblyInfo":{"assemblyLevel":"Complete Genome","assemblyName":"ASM3395187v1","assemblyStatus":"current","assemblyType":"haploid","releaseDate":"2023-11-20","submitter":"Henan University of Chinese Medicine, Second Clinical Medical College"},"assemblyStats":{"contigL50":1,"contigN50":45720,"gcCount":"17326","gcPercent":38.0,"numberOfComponentSequences":1,"numberOfContigs":1,"numberOfScaffolds":1,"scaffoldL50":1,"scaffoldN50":45720,"totalNumberOfChromosomes":1,"totalSequenceLength":"45720","totalUngappedLength":"45720"},"currentAccession":"GCA_033951875.1","organism":{"organismName":"Acinetobacter phage HZY2308","taxId":3093639},"sourceDatabase":"SOURCE_DATABASE_GENBANK"}
{"accession":"GCA_033951915.1","assemblyInfo":{"assemblyLevel":"Complete Genome","assemblyMethod":"Trimmomatic v. 0.36","assemblyName":"ASM3395191v1","assemblyStatus":"current","assemblyType":"haploid","releaseDate":"2023-11-17","sequencingTech":"Illumina","submitter":"School of Basic Medicine, Guizhou Medical University"},"assemblyStats":{"contigL50":1,"contigN50":41242,"gcCount":"16250","gcPercent":39.5,"numberOfComponentSequences":1,"numberOfContigs":1,"numberOfScaffolds":1,"scaffoldL50":1,"scaffoldN50":41242,"totalNumberOfChromosomes":1,"totalSequenceLength":"41242","totalUngappedLength":"41242"},"currentAccession":"GCA_033951915.1","organism":{"organismName":"Acinetobacter phage Abgy2021-4-1","taxId":3093929},"sourceDatabase":"SOURCE_DATABASE_GENBANK"}
{"accession":"GCA_033951925.1","assemblyInfo":{"assemblyLevel":"Complete Genome","assemblyMethod":"Trimmomatic v. 0.36","assemblyName":"ASM3395192v1","assemblyStatus":"current","assemblyType":"haploid","releaseDate":"2023-11-17","sequencingTech":"Illumina","submitter":"School of Basic Medicine, Guizhou Medical University"},"assemblyStats":{"contigL50":1,"contigN50":40889,"gcCount":"16137","gcPercent":39.5,"numberOfComponentSequences":1,"numberOfContigs":1,"numberOfScaffolds":1,"scaffoldL50":1,"scaffoldN50":40889,"totalNumberOfChromosomes":1,"totalSequenceLength":"40889","totalUngappedLength":"40889"},"currentAccession":"GCA_033951925.1","organism":{"organismName":"Acinetobacter phage Abgy2021-6-2","taxId":3093930},"sourceDatabase":"SOURCE_DATABASE_GENBANK"}
{"accession":"GCA_033952145.1","annotationInfo":{"name":"Annotation submitted by Food Technology Division, Bhabha Atomic Research Centre","provider":"Food Technology Division, Bhabha Atomic Research Centre","releaseDate":"2023-11-25","stats":{"geneCounts":{"nonCoding":1,"proteinCoding":72,"total":73}}},"assemblyInfo":{"assemblyLevel":"Complete Genome","assemblyMethod":"SPAdes v. 3.15.3","assemblyName":"ASM3395214v1","assemblyStatus":"current","assemblyType":"haploid","releaseDate":"2023-11-20","sequencingTech":"Illumina","submitter":"Food Technology Division, Bhabha Atomic Research Centre"},"assemblyStats":{"contigL50":1,"contigN50":52614,"gcCount":"27232","gcPercent":52.0,"numberOfComponentSequences":1,"numberOfContigs":1,"numberOfScaffolds":1,"scaffoldL50":1,"scaffoldN50":52614,"totalNumberOfChromosomes":1,"totalSequenceLength":"52614","totalUngappedLength":"52614"},"currentAccession":"GCA_033952145.1","organism":{"organismName":"Aeromonas phage vB_AhydM-H1","taxId":3096622},"sourceDatabase":"SOURCE_DATABASE_GENBANK"}
{"accession":"GCA_033966365.1","annotationInfo":{"name":"Annotation submitted by Center for Synthetic Microbiome, Shenzhen Institutes of Advanced Technology, Chinese Academy of Sciences","provider":"Center for Synthetic Microbiome, Shenzhen Institutes of Advanced Technology, Chinese Academy of Sciences","releaseDate":"2023-11-26","stats":{"geneCounts":{"other":2,"proteinCoding":84,"total":86}}},"assemblyInfo":{"assemblyLevel":"Complete Genome","assemblyMethod":"SOAP denovo v. 2.04","assemblyName":"ASM3396636v1","assemblyStatus":"current","assemblyType":"haploid","releaseDate":"2023-11-21","sequencingTech":"Illumina","submitter":"Center for Synthetic Microbiome, Shenzhen Institutes of Advanced Technology, Chinese Academy of Sciences"},"assemblyStats":{"contigL50":1,"contigN50":44398,"gcCount":"16833","gcPercent":38.0,"numberOfComponentSequences":1,"numberOfContigs":1,"numberOfScaffolds":1,"scaffoldL50":1,"scaffoldN50":44398,"totalNumberOfChromosomes":1,"totalSequenceLength":"44398","totalUngappedLength":"44398"},"currentAccession":"GCA_033966365.1","organism":{"organismName":"Acinetobacter phage AB_SZL4","taxId":3056377},"sourceDatabase":"SOURCE_DATABASE_GENBANK"}
{"accession":"GCA_034016865.1","assemblyInfo":{"assemblyLevel":"Complete Genome","assemblyMethod":"SPAdes v. 3.15.4","assemblyName":"ASM3401686v1","assemblyStatus":"current","assemblyType":"haploid","releaseDate":"2023-10-06","sequencingTech":"Illumina","submitter":"Laboratory of Molecular Microbiology, Institute of Chemical Biology and Fundamental Medicine, SB RAS"},"assemblyStats":{"contigL50":1,"contigN50":243674,"gcCount":"89545","gcPercent":36.5,"numberOfComponentSequences":1,"numberOfContigs":1,"numberOfScaffolds":1,"scaffoldL50":1,"scaffoldN50":243674,"totalNumberOfChromosomes":1,"totalSequenceLength":"243674","totalUngappedLength":"243674"},"currentAccession":"GCA_034016865.1","organism":{"organismName":"Aeromonas phage AerS_266","taxId":3076793},"sourceDatabase":"SOURCE_DATABASE_GENBANK"}
{"accession":"GCA_034016875.1","annotationInfo":{"name":"Annotation submitted by School of Biomedical and Pharmaceutical Sciences, Guangdong University of Technology","provider":"School of Biomedical and Pharmaceutical Sciences, Guangdong University of Technology","releaseDate":"2023-11-28","stats":{"geneCounts":{"other":2,"proteinCoding":88,"total":90}}},"assemblyInfo":{"assemblyLevel":"Complete Genome","assemblyMethod":"spades v. 3.12","assemblyName":"ASM3401687v1","assemblyStatus":"current","assemblyType":"haploid","releaseDate":"2023-11-21","sequencingTech":"Illumina","submitter":"School of Biomedical and Pharmaceutical Sciences, Guangdong University of Technology"},"assemblyStats":{"contigL50":1,"contigN50":45680,"gcCount":"21070","gcPercent":46.0,"numberOfComponentSequences":1,"numberOfContigs":1,"numberOfScaffolds":1,"scaffoldL50":1,"scaffoldN50":45680,"totalNumberOfChromosomes":1,"totalSequenceLength":"45680","totalUngappedLength":"45680"},"currentAccession":"GCA_034016875.1","organism":{"organismName":"Acinetobacter phage vB_AbaM_AB4P2","taxId":3076812},"sourceDatabase":"SOURCE_DATABASE_GENBANK"}
{"accession":"GCA_034857255.1","assemblyInfo":{"assemblyLevel":"Chromosome","assemblyMethod":"SPades v. 2019","assemblyName":"ASM3485725v1","assemblyStatus":"current","assemblyType":"haploid","releaseDate":"2023-09-29","sequencingTech":"Illumina","submitter":"Cellular and Molecular Biology, San Diego State"},"assemblyStats":{"contigL50":5,"contigN50":2513,"gcCount":"17465","gcPercent":55.5,"numberOfComponentSequences":1,"numberOfContigs":19,"numberOfScaffolds":1,"scaffoldL50":1,"scaffoldN50":33215,"totalNumberOfChromosomes":1,"totalSequenceLength":"33215","totalUngappedLength":"31415"},"currentAccession":"GCA_034857255.1","organism":{"organismName":"Achromobacter phage kwar_LB4","taxId":3043589},"sourceDatabase":"SOURCE_DATABASE_GENBANK"}
{"accession":"GCA_034857435.1","assemblyInfo":{"assemblyLevel":"Complete Genome","assemblyMethod":"Geneious Assemble v. 2023.1.2","assemblyName":"ASM3485743v1","assemblyStatus":"current","assemblyType":"haploid","releaseDate":"2023-10-04","sequencingTech":"Illumina","submitter":"Laboratory Medicine, Yonsei University College of Medicine"},"assemblyStats":{"contigL50":1,"contigN50":50304,"gcCount":"19549","gcPercent":39.0,"numberOfComponentSequences":1,"numberOfContigs":1,"numberOfScaffolds":1,"scaffoldL50":1,"scaffoldN50":50304,"totalNumberOfChromosomes":1,"totalSequenceLength":"50304","totalUngappedLength":"50304"},"currentAccession":"GCA_034857435.1","organism":{"organismName":"Acinetobacter phage A1626.2","taxId":3075072},"sourceDatabase":"SOURCE_DATABASE_GENBANK"}
{"accession":"GCA_034857445.1","assemblyInfo":{"assemblyLevel":"Complete Genome","assemblyMethod":"Geneious Assemble v. 2023.1.2","assemblyName":"ASM3485744v1","assemblyStatus":"current","assemblyType":"haploid","releaseDate":"2023-10-04","sequencingTech":"Illumina","submitter":"Laboratory Medicine, Yonsei University College of Medicine"},"assemblyStats":{"contigL50":1,"contigN50":44580,"gcCount":"16883","gcPercent":38.0,"numberOfComponentSequences":1,"numberOfContigs":1,"numberOfScaffolds":1,"scaffoldL50":1,"scaffoldN50":44580,"totalNumberOfChromosomes":1,"totalSequenceLength":"44580","totalUngappedLength":"44580"},"currentAccession":"GCA_034857445.1","organism":{"organismName":"Acinetobacter phage A2.1","taxId":3075073},"sourceDatabase":"SOURCE_DATABASE_GENBANK"}
{"accession":"GCA_034857455.1","assemblyInfo":{"assemblyLevel":"Complete Genome","assemblyMethod":"Geneious Assemble v. 2023.1.2","assemblyName":"ASM3485745v1","assemblyStatus":"current","assemblyType":"haploid","releaseDate":"2023-10-04","sequencingTech":"Illumina","submitter":"Laboratory Medicine, Yonsei University College of Medicine"},"assemblyStats":{"contigL50":1,"contigN50":50353,"gcCount":"19524","gcPercent":39.0,"numberOfComponentSequences":1,"numberOfContigs":1,"numberOfScaffolds":1,"scaffoldL50":1,"scaffoldN50":50353,"totalNumberOfChromosomes":1,"totalSequenceLength":"50353","totalUngappedLength":"50353"},"currentAccession":"GCA_034857455.1","organism":{"organismName":"Acinetobacter phage A2490.3","taxId":3075074},"sourceDatabase":"SOURCE_DATABASE_GENBANK"}
{"accession":"GCA_034857465.1","assemblyInfo":{"assemblyLevel":"Complete Genome","assemblyMethod":"Geneious Assemble v. 2023.1.2","assemblyName":"ASM3485746v1","assemblyStatus":"current","assemblyType":"haploid","releaseDate":"2023-10-04","sequencingTech":"Illumina","submitter":"Laboratory Medicine, Yonsei University College of Medicine"},"assemblyStats":{"contigL50":1,"contigN50":49786,"gcCount":"19296","gcPercent":39.0,"numberOfComponentSequences":1,"numberOfContigs":1,"numberOfScaffolds":1,"scaffoldL50":1,"scaffoldN50":49786,"totalNumberOfChromosomes":1,"totalSequenceLength":"49786","totalUngappedLength":"49786"},"currentAccession":"GCA_034857465.1","organism":{"organismName":"Acinetobacter phage A3926.3","taxId":3075075},"sourceDatabase":"SOURCE_DATABASE_GENBANK"}
{"accession":"GCA_034857475.1","assemblyInfo":{"assemblyLevel":"Complete Genome","assemblyMethod":"Geneious Assemble v. 2023.1.2","assemblyName":"ASM3485747v1","assemblyStatus":"current","assemblyType":"haploid","releaseDate":"2023-10-04","sequencingTech":"Illumina","submitter":"Laboratory Medicine, Yonsei University College of Medicine"},"assemblyStats":{"contigL50":1,"contigN50":44699,"gcCount":"16891","gcPercent":38.0,"numberOfComponentSequences":1,"numberOfContigs":1,"numberOfScaffolds":1,"scaffoldL50":1,"scaffoldN50":44699,"totalNumberOfChromosomes":1,"totalSequenceLength":"44699","totalUngappedLength":"44699"},"currentAccession":"GCA_034857475.1","organism":{"organismName":"Acinetobacter phage A832.1","taxId":3075076},"sourceDatabase":"SOURCE_DATABASE_GENBANK"}
{"accession":"GCA_034857485.1","assemblyInfo":{"assemblyLevel":"Complete Genome","assemblyMethod":"Geneious Assemble v. 2023.1.2","assemblyName":"ASM3485748v1","assemblyStatus":"current","assemblyType":"haploid","releaseDate":"2023-10-04","sequencingTech":"Illumina","submitter":"Laboratory Medicine, Yonsei University College of Medicine"},"assemblyStats":{"contigL50":1,"contigN50":44862,"gcCount":"16868","gcPercent":37.5,"numberOfComponentSequences":1,"numberOfContigs":1,"numberOfScaffolds":1,"scaffoldL50":1,"scaffoldN50":44862,"totalNumberOfChromosomes":1,"totalSequenceLength":"44862","totalUngappedLength":"44862"},"currentAccession":"GCA_034857485.1","organism":{"organismName":"Acinetobacter phage P115","taxId":3075077},"sourceDatabase":"SOURCE_DATABASE_GENBANK"}
{"accession":"GCA_034857495.1","assemblyInfo":{"assemblyLevel":"Complete Genome","assemblyMethod":"Geneious Assemble v. 2023.1.2","assemblyName":"ASM3485749v1","assemblyStatus":"current","assemblyType":"haploid","releaseDate":"2023-10-04","sequencingTech":"Illumina","submitter":"Laboratory Medicine, Yonsei University College of Medicine"},"assemblyStats":{"contigL50":1,"contigN50":98154,"gcCount":"36349","gcPercent":37.0,"numberOfComponentSequences":1,"numberOfContigs":1,"numberOfScaffolds":1,"scaffoldL50":1,"scaffoldN50":98154,"totalNumberOfChromosomes":1,"totalSequenceLength":"98154","totalUngappedLength":"98154"},"currentAccession":"GCA_034857495.1","organism":{"organismName":"Acinetobacter phage P577","taxId":3075078},"sourceDatabase":"SOURCE_DATABASE_GENBANK"}
{"accession":"GCA_034857505.1","assemblyInfo":{"assemblyLevel":"Complete Genome","assemblyMethod":"Geneious Assemble v. 2023.1.2","assemblyName":"ASM3485750v1","assemblyStatus":"current","assemblyType":"haploid","releaseDate":"2023-10-04","sequencingTech":"Illumina","submitter":"Laboratory Medicine, Yonsei University College of Medicine"},"assemblyStats":{"contigL50":1,"contigN50":44580,"gcCount":"16883","gcPercent":38.0,"numberOfComponentSequences":1,"numberOfContigs":1,"numberOfScaffolds":1,"scaffoldL50":1,"scaffoldN50":44580,"totalNumberOfChromosomes":1,"totalSequenceLength":"44580","totalUngappedLength":"44580"},"currentAccession":"GCA_034857505.1","organism":{"organismName":"Acinetobacter phage P711","taxId":3075079},"sourceDatabase":"SOURCE_DATABASE_GENBANK"}
{"accession":"GCA_034857685.1","annotationInfo":{"name":"Annotation submitted by College of Pharmacy, Cheng Du Medical College","provider":"College of Pharmacy, Cheng Du Medical College","releaseDate":"2023-10-11","stats":{"geneCounts":{"proteinCoding":60,"total":60}}},"assemblyInfo":{"assemblyLevel":"Complete Genome","assemblyMethod":"metaviralSPAdes v. May 30, 2022","assemblyName":"ASM3485768v1","assemblyStatus":"current","assemblyType":"haploid","releaseDate":"2023-10-06","sequencingTech":"Illumina","submitter":"College of Pharmacy, Cheng Du Medical College"},"assemblyStats":{"contigL50":1,"contigN50":40456,"gcCount":"15935","gcPercent":39.5,"numberOfComponentSequences":1,"numberOfContigs":1,"numberOfScaffolds":1,"scaffoldL50":1,"scaffoldN50":40456,"totalNumberOfChromosomes":1,"totalSequenceLength":"40456","totalUngappedLength":"40456"},"currentAccession":"GCA_034857685.1","organism":{"organismName":"Acinetobacter phage ABp57","taxId":3077150},"sourceDatabase":"SOURCE_DATABASE_GENBANK"}
{"accession":"GCA_035134885.1","assemblyInfo":{"assemblyLevel":"Complete Genome","assemblyName":"ASM3513488v1","assemblyStatus":"current","assemblyType":"haploid","releaseDate":"2023-12-29","submitter":"China Three Gorges University, The First College of Clinical Medical Science"},"assemblyStats":{"contigL50":1,"contigN50":43213,"gcCount":"20352","gcPercent":47.0,"numberOfComponentSequences":1,"numberOfContigs":1,"numberOfScaffolds":1,"scaffoldL50":1,"scaffoldN50":43213,"totalNumberOfChromosomes":1,"totalSequenceLength":"43213","totalUngappedLength":"43213"},"currentAccession":"GCA_035134885.1","organism":{"organismName":"Acinetobacter phage pB23","taxId":3110418},"sourceDatabase":"SOURCE_DATABASE_GENBANK"}
{"accession":"GCA_036419065.1","assemblyInfo":{"assemblyLevel":"Complete Genome","assemblyMethod":"Geneious Prime Assembler v. 2023.2.1","assemblyName":"ASM3641906v1","assemblyStatus":"current","assemblyType":"haploid","releaseDate":"2024-01-29","sequencingTech":"Illumina","submitter":"Department of Bacteriology and Immunology, University of Helsinki"},"assemblyStats":{"contigL50":1,"contigN50":44947,"gcCount":"16896","gcPercent":37.5,"numberOfComponentSequences":1,"numberOfContigs":1,"numberOfScaffolds":1,"scaffoldL50":1,"scaffoldN50":44947,"totalNumberOfChromosomes":1,"totalSequenceLength":"44947","totalUngappedLength":"44947"},"currentAccession":"GCA_036419065.1","organism":{"organismName":"Acinetobacter phage vB_AbaM_fThrA","taxId":3117416},"sourceDatabase":"SOURCE_DATABASE_GENBANK"}
{"accession":"GCA_036429405.1","assemblyInfo":{"assemblyLevel":"Complete Genome","assemblyName":"ASM3642940v1","assemblyStatus":"current","assemblyType":"haploid","releaseDate":"2024-01-25","submitter":"Department of Microbiology, School of Medicine, Kyungpook National University"},"assemblyStats":{"contigL50":1,"contigN50":41326,"gcCount":"16193","gcPercent":39.0,"numberOfComponentSequences":1,"numberOfContigs":1,"numberOfScaffolds":1,"scaffoldL50":1,"scaffoldN50":41326,"totalNumberOfChromosomes":1,"totalSequenceLength":"41326","totalUngappedLength":"41326"},"currentAccession":"GCA_036429405.1","organism":{"organismName":"Acinetobacter phage vB_AbaP_W8","taxId":3116433},"sourceDatabase":"SOURCE_DATABASE_GENBANK"}
{"accession":"GCA_036429415.1","assemblyInfo":{"assemblyLevel":"Complete Genome","assemblyMethod":"Celemics pipeline v. 2023","assemblyName":"ASM3642941v1","assemblyStatus":"current","assemblyType":"haploid","releaseDate":"2024-01-25","sequencingTech":"Illumina","submitter":"Department of Microbiology, School of Medicine, Kyungpook National University"},"assemblyStats":{"contigL50":1,"contigN50":43022,"gcCount":"19611","gcPercent":45.5,"numberOfComponentSequences":1,"numberOfContigs":1,"numberOfScaffolds":1,"scaffoldL50":1,"scaffoldN50":43022,"totalNumberOfChromosomes":1,"totalSequenceLength":"43022","totalUngappedLength":"43022"},"currentAccession":"GCA_036429415.1","organism":{"organismName":"Acinetobacter phage vB_AbaSi_W9","taxId":3116453},"sourceDatabase":"SOURCE_DATABASE_GENBANK"}
{"accession":"GCA_036630295.1","annotationInfo":{"name":"Annotation submitted by School of Environmental and Municipal Engineering, Xi'an University of Architecture and Technology","provider":"School of Environmental and Municipal Engineering, Xi'an University of Architecture and Technology","releaseDate":"2024-02-14","stats":{"geneCounts":{"proteinCoding":294,"total":294}}},"assemblyInfo":{"assemblyLevel":"Complete Genome","assemblyName":"ASM3663029v1","assemblyStatus":"current","assemblyType":"haploid","releaseDate":"2024-02-09","sequencingTech":"Sanger dideoxy sequencing","submitter":"School of Environmental and Municipal Engineering, Xi'an University of Architecture and Technology"},"assemblyStats":{"contigL50":1,"contigN50":172042,"gcCount":"68706","gcPercent":40.0,"numberOfComponentSequences":1,"numberOfContigs":1,"numberOfScaffolds":1,"scaffoldL50":1,"scaffoldN50":172042,"totalNumberOfChromosomes":1,"totalSequenceLength":"172042","totalUngappedLength":"172042"},"currentAccession":"GCA_036630295.1","organism":{"organismName":"Aeromonas phage PS49","taxId":3119865},"sourceDatabase":"SOURCE_DATABASE_GENBANK"}
{"accession":"GCA_036724085.1","annotationInfo":{"name":"Annotation submitted by Microbial Viruses Lab, Winogradsky Institute of Microbiology, Research Center of Biotechnology of the Russian Academy of Sciences","provider":"Microbial Viruses Lab, Winogradsky Institute of Microbiology, Research Center of Biotechnology of the Russian Academy of Sciences","releaseDate":"2024-02-19","stats":{"geneCounts":{"proteinCoding":100,"total":100}}},"assemblyInfo":{"assemblyLevel":"Complete Genome","assemblyMethod":"Newbler v. 3.0","assemblyName":"ASM3672408v1","assemblyStatus":"current","assemblyType":"haploid","releaseDate":"2024-02-14","sequencingTech":"Illumina","submitter":"Microbial Viruses Lab, Winogradsky Institute of Microbiology, Research Center of Biotechnology of the Russian Academy of Sciences"},"assemblyStats":{"contigL50":1,"contigN50":64847,"gcCount":"33159","gcPercent":51.0,"numberOfComponentSequences":1,"numberOfContigs":1,"numberOfScaffolds":1,"scaffoldL50":1,"scaffoldN50":64847,"totalNumberOfChromosomes":1,"totalSequenceLength":"64847","totalUngappedLength":"64847"},"currentAccession":"GCA_036724085.1","organism":{"organismName":"Aeromonas phage Gekk3-15","taxId":3092557},"sourceDatabase":"SOURCE_DATABASE_GENBANK"}
{"accession":"GCA_036852685.1","assemblyInfo":{"assemblyLevel":"Complete Genome","assemblyMethod":"A5-miseq pipeline v. 1","assemblyName":"ASM3685268v1","assemblyStatus":"current","assemblyType":"haploid","releaseDate":"2024-02-16","sequencingTech":"Illumina","submitter":"Department of Microbiology and Virology, Kerman University of Medical Sciences, School of Medicine"},"assemblyStats":{"contigL50":1,"contigN50":50174,"gcCount":"19646","gcPercent":39.0,"numberOfComponentSequences":1,"numberOfContigs":1,"numberOfScaffolds":1,"scaffoldL50":1,"scaffoldN50":50174,"totalNumberOfChromosomes":1,"totalSequenceLength":"50174","totalUngappedLength":"50174"},"currentAccession":"GCA_036852685.1","organism":{"organismName":"Acinetobacter phage vB_AbaS_Eva","taxId":3119556},"sourceDatabase":"SOURCE_DATABASE_GENBANK"}
{"accession":"GCA_036852695.1","assemblyInfo":{"assemblyLevel":"Complete Genome","assemblyMethod":"A5-miseq pipeline v. 1","assemblyName":"ASM3685269v1","assemblyStatus":"current","assemblyType":"haploid","releaseDate":"2024-02-16","sequencingTech":"Illumina","submitter":"Department of Microbiology and Virology, Kerman University of Medical Sciences, School of Medicine"},"assemblyStats":{"contigL50":1,"contigN50":48487,"gcCount":"19021","gcPercent":39.0,"numberOfComponentSequences":1,"numberOfContigs":1,"numberOfScaffolds":1,"scaffoldL50":1,"scaffoldN50":48487,"totalNumberOfChromosomes":1,"totalSequenceLength":"48487","totalUngappedLength":"48487"},"currentAccession":"GCA_036852695.1","organism":{"organismName":"Acinetobacter phage vB_AbaS_Ftm","taxId":3119557},"sourceDatabase":"SOURCE_DATABASE_GENBANK"}
{"accession":"GCA_036852705.1","assemblyInfo":{"assemblyLevel":"Complete Genome","assemblyMethod":"A5-miseq pipeline v. 1","assemblyName":"ASM3685270v1","assemblyStatus":"current","assemblyType":"haploid","releaseDate":"2024-02-16","sequencingTech":"Illumina","submitter":"Department of Microbiology and Virology, Kerman University of Medical Sciences, School of Medicine"},"assemblyStats":{"contigL50":1,"contigN50":50108,"gcCount":"19616","gcPercent":39.0,"numberOfComponentSequences":1,"numberOfContigs":1,"numberOfScaffolds":1,"scaffoldL50":1,"scaffoldN50":50108,"totalNumberOfChromosomes":1,"totalSequenceLength":"50108","totalUngappedLength":"50108"},"currentAccession":"GCA_036852705.1","organism":{"organismName":"Acinetobacter phage vB_AbaS_SA1","taxId":3119558},"sourceDatabase":"SOURCE_DATABASE_GENBANK"}
{"accession":"GCA_036852755.1","assemblyInfo":{"assemblyLevel":"Complete Genome","assemblyMethod":"metaSPAdes v. 3.15.4","assemblyName":"ASM3685275v1","assemblyStatus":"current","assemblyType":"haploid","releaseDate":"2024-02-16","sequencingTech":"Illumina","submitter":"Fisheries College lab 313, Jimei University"},"assemblyStats":{"contigL50":1,"contigN50":41536,"gcCount":"24559","gcPercent":59.0,"numberOfComponentSequences":1,"numberOfContigs":1,"numberOfScaffolds":1,"scaffoldL50":1,"scaffoldN50":41536,"totalNumberOfChromosomes":1,"totalSequenceLength":"41536","totalUngappedLength":"41536"},"currentAccession":"GCA_036852755.1","organism":{"organismName":"Aeromonas phage phiA014L","taxId":3119844},"sourceDatabase":"SOURCE_DATABASE_GENBANK"}
{"accession":"GCA_036852765.1","assemblyInfo":{"assemblyLevel":"Complete Genome","assemblyMethod":"metaSPAdes v. 3.15.4","assemblyName":"ASM3685276v1","assemblyStatus":"current","assemblyType":"haploid","releaseDate":"2024-02-16","sequencingTech":"Illumina","submitter":"Fisheries College lab 313, Jimei University"},"assemblyStats":{"contigL50":1,"contigN50":41074,"gcCount":"22819","gcPercent":55.5,"numberOfComponentSequences":1,"numberOfContigs":1,"numberOfScaffolds":1,"scaffoldL50":1,"scaffoldN50":41074,"totalNumberOfChromosomes":1,"totalSequenceLength":"41074","totalUngappedLength":"41074"},"currentAccession":"GCA_036852765.1","organism":{"organismName":"Aeromonas phage phiA014S","taxId":3119845},"sourceDatabase":"SOURCE_DATABASE_GENBANK"}
{"accession":"GCA_036852795.1","assemblyInfo":{"assemblyLevel":"Complete Genome","assemblyMethod":"A5-miseq pipeline v. 1","assemblyName":"ASM3685279v1","assemblyStatus":"current","assemblyType":"haploid","releaseDate":"2024-02-16","sequencingTech":"Illumina","submitter":"Department of Microbiology and Virology, Kerman University of Medical Sciences, School of Medicine"},"assemblyStats":{"contigL50":1,"contigN50":50043,"gcCount":"19587","gcPercent":39.0,"numberOfComponentSequences":1,"numberOfContigs":1,"numberOfScaffolds":1,"scaffoldL50":1,"scaffoldN50":50043,"totalNumberOfChromosomes":1,"totalSequenceLength":"50043","totalUngappedLength":"50043"},"currentAccession":"GCA_036852795.1","organism":{"organismName":"Acinetobacter phage vB_AbaS_Gln","taxId":3120006},"sourceDatabase":"SOURCE_DATABASE_GENBANK"}
{"accession":"GCA_036884835.1","assemblyInfo":{"assemblyLevel":"Complete Genome","assemblyMethod":"SPAdes v. 3.8.2","assemblyName":"ASM3688483v1","assemblyStatus":"current","assemblyType":"haploid","releaseDate":"2024-01-09","sequencingTech":"Illumina","submitter":"College of Pulmonary & Critical Care Medicine, PLA General Hospital"},"assemblyStats":{"contigL50":1,"contigN50":45048,"gcCount":"17061","gcPercent":38.0,"numberOfComponentSequences":1,"numberOfContigs":1,"numberOfScaffolds":1,"scaffoldL50":1,"scaffoldN50":45048,"totalNumberOfChromosomes":1,"totalSequenceLength":"45048","totalUngappedLength":"45048"},"currentAccession":"GCA_036884835.1","organism":{"organismName":"Acinetobacter phage vB_ApiM_IME-Ap7","taxId":3096134},"sourceDatabase":"SOURCE_DATABASE_GENBANK"}
{"accession":"GCA_038023845.1","annotationInfo":{"name":"Annotation submitted by Biotechnology, Agricultural University of Athens","provider":"Biotechnology, Agricultural University of Athens","releaseDate":"2024-04-01","stats":{"geneCounts":{"proteinCoding":105,"total":105}}},"assemblyInfo":{"assemblyLevel":"Chromosome","assemblyMethod":"Geneious v. R10.2","assemblyName":"ASM3802384v1","assemblyStatus":"current","assemblyType":"haploid","releaseDate":"2024-03-27","sequencingTech":"Illumina","submitter":"Biotechnology, Agricultural University of Athens"},"assemblyStats":{"contigL50":1,"contigN50":52467,"gcCount":"21080","gcPercent":39.5,"numberOfComponentSequences":1,"numberOfContigs":3,"numberOfScaffolds":1,"scaffoldL50":1,"scaffoldN50":53284,"totalNumberOfChromosomes":1,"totalSequenceLength":"53284","totalUngappedLength":"53207"},"currentAccession":"GCA_038023845.1","organism":{"organismName":"Acinetobacter phage Abau_Attikon1","taxId":3135713},"sourceDatabase":"SOURCE_DATABASE_GENBANK"}
{"accession":"GCA_900010585.1","annotationInfo":{"name":"Annotation submitted by University of the West of England, Faculty of Health and Applied Sciences, University of the West of England, UWE, Frenchay Campus, Coldharbour Lane, Bristol, BS16 1QY, United Kingdom","provider":"University of the West of England, Faculty of Health and Applied Sciences, University of the West of England, UWE, Frenchay Campus, Coldharbour Lane, Bristol, BS16 1QY, United Kingdom","releaseDate":"2018-06-15","stats":{"geneCounts":{"proteinCoding":51,"total":51}}},"assemblyInfo":{"assemblyLevel":"Complete Genome","assemblyName":"vB_AbaS_Loki.asm1","assemblyStatus":"current","assemblyType":"haploid","bioprojectAccession":"PRJEB11454","bioprojectLineage":[{"bioprojects":[{"accession":"PRJEB11454","title":"Complete genome sequence of the lytic Acinetobacter phage vB_AbaS_Loki"}]}],"biosample":{"accession":"SAMEA3627698","attributes":[{"name":"ENA first public","value":"2015-11-06"},{"name":"ENA last update","value":"2017-06-06"},{"name":"ENA-CHECKLIST","value":"ERC000011"},{"name":"External Id","value":"SAMEA3627698"},{"name":"INSDC center alias","value":"University of the West of England"},{"name":"INSDC center name","value":"University of the West of England"},{"name":"INSDC first public","value":"2015-11-06T17:01:00Z"},{"name":"INSDC last update","value":"2017-06-06T19:06:37Z"},{"name":"INSDC status","value":"public"},{"name":"Submitter Id","value":"Loki_1"},{"name":"geo_loc_name","value":"United Kingdom"},{"name":"isolation_source","value":"activated sludge"},{"name":"lab_host","value":"Acinetobacter baumannii ATCC 17978"},{"name":"sample_name","value":"Loki_1"}],"description":{"organism":{"organismName":"Acinetobacter phage Loki","taxId":1970374},"title":"Loki_gDNA"},"lastUpdated":"2021-08-21T08:21:45.000","models":["Generic"],"owner":{"name":"EBI"},"package":"Generic.1.0","publicationDate":"2015-11-06T00:00:00.000","sampleIds":[{"db":"SRA","value":"ERS934847"}],"status":{"status":"live","when":"2017-06-07T08:05:42"},"submissionDate":"2015-11-07T09:07:14.976"},"pairedAssembly":{"accession":"GCF_900010585.1","annotationName":"Annotation submitted by NCBI RefSeq","status":"current"},"releaseDate":"2015-11-06","submitter":"University of the West of England, Faculty of Health and Applied Sciences, University of the West of England, UWE, Frenchay Campus, Coldharbour Lane, Bristol, BS16 1QY, United Kingdom"},"assemblyStats":{"contigL50":1,"contigN50":41308,"gcCount":"18319","gcPercent":44.5,"genomeCoverage":"3435.0x","numberOfComponentSequences":1,"numberOfContigs":1,"numberOfScaffolds":1,"scaffoldL50":1,"scaffoldN50":41308,"totalNumberOfChromosomes":1,"totalSequenceLength":"41308","totalUngappedLength":"41308"},"currentAccession":"GCA_900010585.1","organism":{"organismName":"Acinetobacter phage Loki","taxId":1970374},"pairedAccession":"GCF_900010585.1","sourceDatabase":"SOURCE_DATABASE_GENBANK","typeMaterial":{"typeDisplayText":"ICTV species exemplar","typeLabel":"TYPE_ICTV"}}
{"accession":"GCA_903819325.1","annotationInfo":{"name":"Annotation submitted by Ho Chi Minh City University of Technology, Hoang, 268 Ly Thuong Kiet, Dis 10, Ho Chi Minh, Viet Nam","provider":"Ho Chi Minh City University of Technology, Hoang, 268 Ly Thuong Kiet, Dis 10, Ho Chi Minh, Viet Nam","releaseDate":"2020-06-15","stats":{"geneCounts":{"proteinCoding":64,"total":64}}},"assemblyInfo":{"assemblyLevel":"Complete Genome","assemblyName":"PVN02","assemblyStatus":"current","assemblyType":"haploid","bioprojectAccession":"PRJEB38715","bioprojectLineage":[{"bioprojects":[{"accession":"PRJEB38715","title":"Phage to control Aeromonas hydrophila in striped catfish in the Mekong Delta, Vietnam."}]}],"biosample":{"accession":"SAMEA6943466","attributes":[{"name":"ENA-CHECKLIST","value":"ERC000011"},{"name":"ENA-FIRST-PUBLIC","value":"2020-06-14T04:06:06Z"},{"name":"ENA-LAST-UPDATE","value":"2020-06-12T16:40:09Z"},{"name":"External Id","value":"SAMEA6943466"},{"name":"INSDC center name","value":"Ho Chi Minh City University of Technology"},{"name":"INSDC first public","value":"2020-06-14T04:06:06Z"},{"name":"INSDC last update","value":"2020-06-12T16:40:09Z"},{"name":"INSDC status","value":"public"},{"name":"Submitter Id","value":"PVN02"},{"name":"sample_name","value":"PVN02"},{"name":"scientific_name","value":"Aeromonas phage PVN02"}],"description":{"organism":{"organismName":"Aeromonas phage PVN02","taxId":2742446},"title":"Aeromonas PVN02"},"lastUpdated":"2024-02-07T00:53:30.000","models":["Generic"],"owner":{"name":"EBI"},"package":"Generic.1.0","publicationDate":"2020-06-14T00:00:00.000","sampleIds":[{"db":"SRA","value":"ERS4653353"}],"status":{"status":"live","when":"2020-06-17T08:06:44"},"submissionDate":"2020-06-16T08:08:23.060"},"releaseDate":"2020-06-28","submitter":"Ho Chi Minh City University of Technology, Hoang, 268 Ly Thuong Kiet, Dis 10, Ho Chi Minh, Viet Nam"},"assemblyStats":{"contigL50":1,"contigN50":51668,"gcCount":"27101","gcPercent":52.5,"genomeCoverage":"2327.0x","numberOfComponentSequences":1,"numberOfContigs":1,"numberOfScaffolds":1,"scaffoldL50":1,"scaffoldN50":51668,"totalNumberOfChromosomes":1,"totalSequenceLength":"51668","totalUngappedLength":"51668"},"currentAccession":"GCA_903819325.1","organism":{"organismName":"Aeromonas phage PVN02","taxId":2742446},"sourceDatabase":"SOURCE_DATABASE_GENBANK"}
{"accession":"GCF_000836885.1","annotationInfo":{"name":"Annotation submitted by NCBI RefSeq","provider":"NCBI RefSeq","releaseDate":"2018-08-13","stats":{"geneCounts":{"proteinCoding":2,"total":2}}},"assemblyInfo":{"assemblyLevel":"Complete Genome","assemblyName":"ViralProj14030","assemblyStatus":"current","assemblyType":"haploid","pairedAssembly":{"accession":"GCA_000836885.1","status":"current"},"releaseDate":"2000-08-01","submitter":"MHB, NHLBI,NIH, Bld 10/7D18 10 Center Dr. MSC1654, Bethesda, MD 20982-1654, USA"},"assemblyStats":{"contigL50":1,"contigN50":4767,"gcCount":"2738","gcPercent":57.5,"numberOfComponentSequences":1,"numberOfContigs":1,"numberOfScaffolds":1,"scaffoldL50":1,"scaffoldN50":4767,"totalNumberOfChromosomes":1,"totalSequenceLength":"4767","totalUngappedLength":"4767"},"currentAccession":"GCF_000836885.1","organism":{"infraspecificNames":{"isolate":"ATCC VR-646"},"organismName":"Adeno-associated virus - 4","taxId":57579},"pairedAccession":"GCA_000836885.1","sourceDatabase":"SOURCE_DATABASE_REFSEQ"}
{"accession":"GCF_000838645.1","annotationInfo":{"name":"Annotation submitted by NCBI RefSeq","provider":"NCBI RefSeq","releaseDate":"2018-08-13","stats":{"geneCounts":{"other":3,"proteinCoding":8,"total":11}}},"assemblyInfo":{"assemblyLevel":"Complete Genome","assemblyName":"ViralProj14060","assemblyStatus":"current","assemblyType":"haploid","pairedAssembly":{"accession":"GCA_000838645.1","status":"current"},"releaseDate":"2006-07-24","submitter":"Cell Genesys Inc."},"assemblyStats":{"contigL50":1,"contigN50":4679,"gcCount":"2517","gcPercent":54.0,"numberOfComponentSequences":1,"numberOfContigs":1,"numberOfScaffolds":1,"scaffoldL50":1,"scaffoldN50":4679,"totalNumberOfChromosomes":1,"totalSequenceLength":"4679","totalUngappedLength":"4679"},"currentAccession":"GCF_000838645.1","organism":{"organismName":"adeno-associated virus 2","taxId":10804},"pairedAccession":"GCA_000838645.1","sourceDatabase":"SOURCE_DATABASE_REFSEQ","typeMaterial":{"typeDisplayText":"ICTV species exemplar","typeLabel":"TYPE_ICTV"}}
{"accession":"GCF_000841485.1","annotationInfo":{"name":"Annotation submitted by NCBI RefSeq","provider":"NCBI RefSeq","releaseDate":"2018-08-13","stats":{"geneCounts":{"proteinCoding":119,"total":119}}},"assemblyInfo":{"assemblyLevel":"Complete Genome","assemblyName":"ViralProj14298","assemblyStatus":"current","assemblyType":"haploid","pairedAssembly":{"accession":"GCA_000841485.1","annotationName":"Annotation submitted by Horticulture Research International","status":"current"},"releaseDate":"2003-07-15","submitter":"Horticulture Research International"},"assemblyStats":{"contigL50":1,"contigN50":99657,"gcCount":"34373","gcPercent":34.5,"numberOfComponentSequences":1,"numberOfContigs":1,"numberOfScaffolds":1,"scaffoldL50":1,"scaffoldN50":99657,"totalNumberOfChromosomes":1,"totalSequenceLength":"99657","totalUngappedLength":"99657"},"currentAccession":"GCF_000841485.1","organism":{"organismName":"Adoxophyes orana granulovirus","taxId":170617},"pairedAccession":"GCA_000841485.1","sourceDatabase":"SOURCE_DATABASE_REFSEQ","typeMaterial":{"typeDisplayText":"ICTV species exemplar","typeLabel":"TYPE_ICTV"}}
{"accession":"GCF_000841585.1","annotationInfo":{"name":"Annotation submitted by NCBI RefSeq","provider":"NCBI RefSeq","releaseDate":"2018-08-13","stats":{"geneCounts":{"proteinCoding":2,"total":2}}},"assemblyInfo":{"assemblyLevel":"Complete Genome","assemblyName":"ViralProj14319","assemblyStatus":"current","assemblyType":"haploid","pairedAssembly":{"accession":"GCA_000841585.1","status":"current"},"releaseDate":"2000-08-01","submitter":"Shin-ichi Muramatsu, Hematology Branch, NHLBI/NIH, 9000 Rockville, MD 20892, USA"},"assemblyStats":{"contigL50":1,"contigN50":4726,"gcCount":"2546","gcPercent":54.0,"numberOfComponentSequences":1,"numberOfContigs":1,"numberOfScaffolds":1,"scaffoldL50":1,"scaffoldN50":4726,"totalNumberOfChromosomes":1,"totalSequenceLength":"4726","totalUngappedLength":"4726"},"currentAccession":"GCF_000841585.1","organism":{"infraspecificNames":{"strain":"3H"},"organismName":"Adeno-associated virus - 3","taxId":46350},"pairedAccession":"GCA_000841585.1","sourceDatabase":"SOURCE_DATABASE_REFSEQ"}
{"accession":"GCF_000842425.1","annotationInfo":{"name":"Annotation submitted by NCBI RefSeq","provider":"NCBI RefSeq","releaseDate":"2022-01-31","stats":{"geneCounts":{"nonCoding":17,"proteinCoding":252,"total":269}}},"assemblyInfo":{"assemblyLevel":"Complete Genome","assemblyName":"ViralProj14321","assemblyStatus":"current","assemblyType":"haploid","pairedAssembly":{"accession":"GCA_000842425.1","annotationName":"Annotation submitted by Biochemistry, Tulane University Health Sciences Center","status":"current"},"releaseDate":"2003-10-11","submitter":"Biochemistry, Tulane University Health Sciences Center"},"assemblyStats":{"contigL50":1,"contigN50":173591,"gcCount":"76173","gcPercent":44.0,"numberOfComponentSequences":1,"numberOfContigs":1,"numberOfScaffolds":1,"scaffoldL50":1,"scaffoldN50":173591,"totalNumberOfChromosomes":1,"totalSequenceLength":"173591","totalUngappedLength":"173591"},"currentAccession":"GCF_000842425.1","organism":{"organismName":"Aeromonas phage 44RR2.8t","taxId":2907963},"pairedAccession":"GCA_000842425.1","sourceDatabase":"SOURCE_DATABASE_REFSEQ","typeMaterial":{"typeDisplayText":"ICTV species exemplar","typeLabel":"TYPE_ICTV"}}
{"accession":"GCF_000842685.1","annotationInfo":{"name":"Annotation submitted by NCBI RefSeq","provider":"NCBI RefSeq","releaseDate":"2018-08-13","stats":{"geneCounts":{"proteinCoding":76,"total":76}}},"assemblyInfo":{"assemblyLevel":"Complete Genome","assemblyName":"ViralProj14378","assemblyStatus":"current","assemblyType":"haploid","pairedAssembly":{"accession":"GCA_000842685.1","annotationName":"Annotation submitted by Institut fuer Molekulare Mikrobiologie und Biotechnologie, Westfaelische Wilhelms-Universitaet Muenster","status":"current"},"releaseDate":"2004-06-14","submitter":"Institut fuer Molekulare Mikrobiologie und Biotechnologie, Westfaelische Wilhelms-Universitaet Muenster"},"assemblyStats":{"contigL50":1,"contigN50":58638,"gcCount":"41274","gcPercent":70.5,"numberOfComponentSequences":1,"numberOfContigs":1,"numberOfScaffolds":1,"scaffoldL50":1,"scaffoldN50":58638,"totalNumberOfChromosomes":1,"totalSequenceLength":"58638","totalUngappedLength":"58638"},"currentAccession":"GCF_000842685.1","organism":{"organismName":"Actinoplanes phage phiAsp2","taxId":279303},"pairedAccession":"GCA_000842685.1","sourceDatabase":"SOURCE_DATABASE_REFSEQ"}
{"accession":"GCF_000843245.1","annotationInfo":{"name":"Annotation submitted by NCBI RefSeq","provider":"NCBI RefSeq","releaseDate":"2020-12-19","stats":{"geneCounts":{"nonCoding":23,"proteinCoding":352,"total":375}}},"assemblyInfo":{"assemblyLevel":"Complete Genome","assemblyName":"ViralProj14312","assemblyStatus":"current","assemblyType":"haploid","pairedAssembly":{"accession":"GCA_000843245.1","annotationName":"Annotation submitted by Biochemistry, Tulane University","status":"current"},"releaseDate":"2003-12-03","submitter":"Biochemistry, Tulane University"},"assemblyStats":{"contigL50":1,"contigN50":233234,"gcCount":"99775","gcPercent":43.0,"numberOfComponentSequences":1,"numberOfContigs":1,"numberOfScaffolds":1,"scaffoldL50":1,"scaffoldN50":233234,"totalNumberOfChromosomes":1,"totalSequenceLength":"233234","totalUngappedLength":"233234"},"currentAccession":"GCF_000843245.1","organism":{"organismName":"Aeromonas phage Aeh1","taxId":2880362},"pairedAccession":"GCA_000843245.1","sourceDatabase":"SOURCE_DATABASE_REFSEQ","typeMaterial":{"typeDisplayText":"ICTV species exemplar","typeLabel":"TYPE_ICTV"}}
{"accession":"GCF_000843745.1","annotationInfo":{"name":"Annotation submitted by NCBI RefSeq","provider":"NCBI RefSeq","releaseDate":"2018-08-13","stats":{"geneCounts":{"proteinCoding":125,"total":125}}},"assemblyInfo":{"assemblyLevel":"Complete Genome","assemblyName":"ViralProj14408","assemblyStatus":"current","assemblyType":"haploid","pairedAssembly":{"accession":"GCA_000843745.1","status":"current"},"releaseDate":"2003-04-05","submitter":"Madoka Nakai, Tokyo University of Agriculture and Technology, Faculty of Agriculture; Saiwai, Fuchu, Tokyo 183-8509, Japan"},"assemblyStats":{"contigL50":1,"contigN50":113220,"gcCount":"40353","gcPercent":35.5,"numberOfComponentSequences":1,"numberOfContigs":1,"numberOfScaffolds":1,"scaffoldL50":1,"scaffoldN50":113220,"totalNumberOfChromosomes":1,"totalSequenceLength":"113220","totalUngappedLength":"113220"},"currentAccession":"GCF_000843745.1","organism":{"infraspecificNames":{"strain":"ADN001"},"organismName":"Adoxophyes honmai nucleopolyhedrovirus","taxId":224399},"pairedAccession":"GCA_000843745.1","sourceDatabase":"SOURCE_DATABASE_REFSEQ","typeMaterial":{"typeDisplayText":"ICTV species exemplar","typeLabel":"TYPE_ICTV"}}
{"accession":"GCF_000845645.1","annotationInfo":{"name":"Annotation submitted by NCBI RefSeq","provider":"NCBI RefSeq","releaseDate":"2018-08-13","stats":{"geneCounts":{"proteinCoding":2,"total":2}}},"assemblyInfo":{"assemblyLevel":"Complete Genome","assemblyName":"ViralProj14454","assemblyStatus":"current","assemblyType":"haploid","pairedAssembly":{"accession":"GCA_000845645.1","status":"current"},"releaseDate":"2004-09-09","submitter":"Institute for Human Gene Therapy, University of Pennsylvania"},"assemblyStats":{"contigL50":1,"contigN50":4721,"gcCount":"2706","gcPercent":57.5,"numberOfComponentSequences":1,"numberOfContigs":1,"numberOfScaffolds":1,"scaffoldL50":1,"scaffoldN50":4721,"totalNumberOfChromosomes":1,"totalSequenceLength":"4721","totalUngappedLength":"4721"},"currentAccession":"GCF_000845645.1","organism":{"organismName":"Adeno-associated virus - 7","taxId":202812},"pairedAccession":"GCA_000845645.1","sourceDatabase":"SOURCE_DATABASE_REFSEQ"}
{"accession":"GCF_000846385.1","annotationInfo":{"name":"Annotation submitted by NCBI RefSeq","provider":"NCBI RefSeq","releaseDate":"2018-08-13","stats":{"geneCounts":{"proteinCoding":2,"total":2}}},"assemblyInfo":{"assemblyLevel":"Complete Genome","assemblyName":"ViralProj14426","assemblyStatus":"current","assemblyType":"haploid","pairedAssembly":{"accession":"GCA_000846385.1","annotationName":"Annotation submitted by MHB, NHLBI, NIH","status":"current"},"releaseDate":"2004-08-30","submitter":"MHB, NHLBI, NIH"},"assemblyStats":{"contigL50":1,"contigN50":4642,"gcCount":"2560","gcPercent":55.0,"numberOfComponentSequences":1,"numberOfContigs":1,"numberOfScaffolds":1,"scaffoldL50":1,"scaffoldN50":4642,"totalNumberOfChromosomes":1,"totalSequenceLength":"4642","totalUngappedLength":"4642"},"currentAccession":"GCF_000846385.1","organism":{"organismName":"adeno-associated virus 5","taxId":82300},"pairedAccession":"GCA_000846385.1","sourceDatabase":"SOURCE_DATABASE_REFSEQ","typeMaterial":{"typeDisplayText":"ICTV species exemplar","typeLabel":"TYPE_ICTV"}}
{"accession":"GCF_000846525.1","annotationInfo":{"name":"Annotation submitted by NCBI RefSeq","provider":"NCBI RefSeq","releaseDate":"2018-08-13","stats":{"geneCounts":{"proteinCoding":2,"total":2}}},"assemblyInfo":{"assemblyLevel":"Complete Genome","assemblyName":"ViralProj14455","assemblyStatus":"current","assemblyType":"haploid","pairedAssembly":{"accession":"GCA_000846525.1","status":"current"},"releaseDate":"2004-09-09","submitter":"Institute for Human Gene Therapy, University of Pennsylvania"},"assemblyStats":{"contigL50":1,"contigN50":4393,"gcCount":"2508","gcPercent":57.0,"numberOfComponentSequences":1,"numberOfContigs":1,"numberOfScaffolds":1,"scaffoldL50":1,"scaffoldN50":4393,"totalNumberOfChromosomes":1,"totalSequenceLength":"4393","totalUngappedLength":"4393"},"currentAccession":"GCF_000846525.1","organism":{"organismName":"Adeno-associated virus - 8","taxId":202813},"pairedAccession":"GCA_000846525.1","sourceDatabase":"SOURCE_DATABASE_REFSEQ"}
{"accession":"GCF_000847085.1","annotationInfo":{"name":"Annotation submitted by NCBI RefSeq","provider":"NCBI RefSeq","releaseDate":"2018-08-13","stats":{"geneCounts":{"proteinCoding":4,"total":4}}},"assemblyInfo":{"assemblyLevel":"Complete Genome","assemblyName":"ViralProj14573","assemblyStatus":"current","assemblyType":"haploid","pairedAssembly":{"accession":"GCA_000847085.1","status":"current"},"releaseDate":"2000-08-01","submitter":"M. Jaeger, Dept of Virology, University of Ulm, Albert Einstein Allee 11, D-7900 Ulm, FRG"},"assemblyStats":{"contigL50":1,"contigN50":4491,"gcCount":"1495","gcPercent":33.5,"numberOfComponentSequences":1,"numberOfContigs":1,"numberOfScaffolds":1,"scaffoldL50":1,"scaffoldN50":4491,"totalNumberOfChromosomes":1,"totalSequenceLength":"4491","totalUngappedLength":"4491"},"currentAccession":"GCF_000847085.1","organism":{"infraspecificNames":{"strain":"JA-1"},"organismName":"Acholeplasma phage MV-L51","taxId":1977403},"pairedAccession":"GCA_000847085.1","sourceDatabase":"SOURCE_DATABASE_REFSEQ","typeMaterial":{"typeDisplayText":"ICTV species exemplar","typeLabel":"TYPE_ICTV"}}
{"accession":"GCF_000847125.1","annotationInfo":{"name":"Annotation submitted by NCBI RefSeq","provider":"NCBI RefSeq","releaseDate":"2014-07-25","stats":{"geneCounts":{"proteinCoding":3,"total":3}}},"assemblyInfo":{"assemblyLevel":"Complete Genome","assemblyName":"ViralProj14581","assemblyStatus":"current","assemblyType":"haploid","pairedAssembly":{"accession":"GCA_000847125.1","annotationName":"Annotation submitted by Y.G. Boublik, INRA, Station de Recherches de Patologie Comp., 30380 Saint Christol-lez-Ales, FRANCE","status":"current"},"releaseDate":"2002-09-27","submitter":"Y.G. Boublik, INRA, Station de Recherches de Patologie Comp., 30380 Saint Christol-lez-Ales, FRANCE"},"assemblyStats":{"contigL50":1,"contigN50":4176,"gcCount":"1595","gcPercent":38.0,"numberOfComponentSequences":1,"numberOfContigs":1,"numberOfScaffolds":1,"scaffoldL50":1,"scaffoldN50":4176,"totalNumberOfChromosomes":1,"totalSequenceLength":"4176","totalUngappedLength":"4176"},"currentAccession":"GCF_000847125.1","organism":{"organismName":"Aedes albopictus densovirus 2","taxId":1513199},"pairedAccession":"GCA_000847125.1","sourceDatabase":"SOURCE_DATABASE_REFSEQ","typeMaterial":{"typeDisplayText":"ICTV species exemplar","typeLabel":"TYPE_ICTV"}}
{"accession":"GCF_000847225.1","annotationInfo":{"name":"Annotation submitted by NCBI RefSeq","provider":"NCBI RefSeq","releaseDate":"2015-03-17","stats":{"geneCounts":{"proteinCoding":6,"total":6}}},"assemblyInfo":{"assemblyLevel":"Complete Genome","assemblyName":"ViralMultiSegProj14603","assemblyStatus":"current","assemblyType":"haploid","biosample":{"accession":"SAMEA3283149","attributes":[{"name":"ENA first public","value":"2015-03-05"},{"name":"ENA last update","value":"2015-03-05"},{"name":"ENA-CHECKLIST","value":"ERC000011"},{"name":"External Id","value":"SAMEA3283149"},{"name":"INSDC center alias","value":"EBI"},{"name":"INSDC center name","value":"European Bioinformatics Institute"},{"name":"INSDC first public","value":"2015-03-05T11:19:35Z"},{"name":"INSDC last update","value":"2015-03-05T09:17:08Z"},{"name":"INSDC status","value":"public"},{"name":"Submitter Id","value":"AbMV subgenome"},{"name":"broker name","value":"European Nucleotide Archive"},{"name":"host","value":"Abutilon sellovianum REGEL"},{"name":"sample_name","value":"AbMV subgenome"}],"description":{"organism":{"organismName":"Abutilon mosaic virus","taxId":10815},"title":"BioSample entry for Abutilon mosaic virus subgenome"},"lastUpdated":"2021-08-21T04:27:41.000","models":["Generic"],"owner":{"name":"EBI"},"package":"Generic.1.0","publicationDate":"2015-03-05T00:00:00.000","sampleIds":[{"db":"SRA","value":"ERS670578"}],"status":{"status":"live","when":"2015-08-08T03:17:26.503"},"submissionDate":"2015-03-06T08:10:27.620"},"pairedAssembly":{"accession":"GCA_000847225.1","annotationName":"Annotation submitted by Jeske H., Biologisches Institut, Pfaffenwaldring 57, D-70550 Stuttgart, GERMANY","status":"current"},"releaseDate":"2003-12-17","submitter":"Jeske H., Biologisches Institut, Pfaffenwaldring 57, D-70550 Stuttgart, GERMANY"},"assemblyStats":{"contigL50":1,"contigN50":2632,"gcCount":"2437","gcPercent":46.5,"numberOfComponentSequences":2,"numberOfContigs":2,"numberOfScaffolds":2,"scaffoldL50":1,"scaffoldN50":2632,"totalNumberOfChromosomes":2,"totalSequenceLength":"5217","totalUngappedLength":"5217"},"currentAccession":"GCF_000847225.1","organism":{"organismName":"Abutilon mosaic virus","taxId":10815},"pairedAccession":"GCA_000847225.1","sourceDatabase":"SOURCE_DATABASE_REFSEQ","typeMaterial":{"typeDisplayText":"ICTV species exemplar","typeLabel":"TYPE_ICTV"}}
{"accession":"GCF_000848265.1","annotationInfo":{"name":"Annotation submitted by NCBI RefSeq","provider":"NCBI RefSeq","releaseDate":"2018-08-13","stats":{"geneCounts":{"proteinCoding":1,"total":1}}},"assemblyInfo":{"assemblyLevel":"Complete Genome","assemblyName":"ViralProj14654","assemblyStatus":"current","assemblyType":"haploid","pairedAssembly":{"accession":"GCA_000848265.1","annotationName":"Annotation submitted by NIH, NLM","status":"current"},"releaseDate":"2000-08-01","submitter":"NIH, NLM"},"assemblyStats":{"contigL50":1,"contigN50":5894,"gcCount":"3254","gcPercent":55.0,"numberOfComponentSequences":1,"numberOfContigs":1,"numberOfScaffolds":1,"scaffoldL50":1,"scaffoldN50":5894,"totalNumberOfChromosomes":1,"totalSequenceLength":"5894","totalUngappedLength":"5894"},"currentAccession":"GCF_000848265.1","organism":{"organismName":"Abelson murine leukemia virus","taxId":11788},"pairedAccession":"GCA_000848265.1","sourceDatabase":"SOURCE_DATABASE_REFSEQ"}
{"accession":"GCF_000850225.1","annotationInfo":{"name":"Annotation submitted by NCBI RefSeq","provider":"NCBI RefSeq","releaseDate":"2018-08-13","stats":{"geneCounts":{"other":1,"proteinCoding":3,"total":4}}},"assemblyInfo":{"assemblyLevel":"Complete Genome","assemblyName":"ViralProj14710","assemblyStatus":"current","assemblyType":"haploid","pairedAssembly":{"accession":"GCA_000850225.1","status":"current"},"releaseDate":"2003-01-31","submitter":"BMC, University of Latvia"},"assemblyStats":{"contigL50":1,"contigN50":4268,"gcCount":"1872","gcPercent":44.0,"numberOfComponentSequences":1,"numberOfContigs":1,"numberOfScaffolds":1,"scaffoldL50":1,"scaffoldN50":4268,"totalNumberOfChromosomes":1,"totalSequenceLength":"4268","totalUngappedLength":"4268"},"currentAccession":"GCF_000850225.1","organism":{"organismName":"Acinetobacter phage AP205","taxId":154784},"pairedAccession":"GCA_000850225.1","sourceDatabase":"SOURCE_DATABASE_REFSEQ","typeMaterial":{"typeDisplayText":"ICTV species exemplar","typeLabel":"TYPE_ICTV"}}
{"accession":"GCF_000856125.1","annotationInfo":{"name":"Annotation submitted by NCBI RefSeq","provider":"NCBI RefSeq","releaseDate":"2018-08-13","stats":{"geneCounts":{"proteinCoding":11,"total":11}}},"assemblyInfo":{"assemblyLevel":"Complete Genome","assemblyName":"ViralMultiSegProj14937","assemblyStatus":"current","assemblyType":"haploid","pairedAssembly":{"accession":"GCA_000856125.1","annotationName":"Annotation submitted by Biochemistry, Onderstepoort Veterinary Institute","status":"current"},"releaseDate":"2004-07-13","submitter":"Biochemistry, Onderstepoort Veterinary Institute"},"assemblyStats":{"contigL50":3,"contigN50":2792,"gcCount":"8339","gcPercent":42.5,"numberOfComponentSequences":10,"numberOfContigs":10,"numberOfScaffolds":10,"scaffoldL50":3,"scaffoldN50":2792,"totalNumberOfChromosomes":10,"totalSequenceLength":"19524","totalUngappedLength":"19524"},"currentAccession":"GCF_000856125.1","organism":{"infraspecificNames":{"strain":"serotype 9"},"organismName":"African horse sickness virus","taxId":40050},"pairedAccession":"GCA_000856125.1","sourceDatabase":"SOURCE_DATABASE_REFSEQ","typeMaterial":{"typeDisplayText":"ICTV species exemplar","typeLabel":"TYPE_ICTV"}}
{"accession":"GCF_000856345.1","annotationInfo":{"name":"Annotation submitted by NCBI RefSeq","provider":"NCBI RefSeq","releaseDate":"2018-08-13","stats":{"geneCounts":{"proteinCoding":2,"total":2}}},"assemblyInfo":{"assemblyLevel":"Complete Genome","assemblyName":"ViralProj14983","assemblyStatus":"current","assemblyType":"haploid","pairedAssembly":{"accession":"GCA_000856345.1","status":"current"},"releaseDate":"2000-09-27","submitter":"Microbiology, University of the Western Cape"},"assemblyStats":{"contigL50":1,"contigN50":9491,"gcCount":"3364","gcPercent":35.5,"numberOfComponentSequences":1,"numberOfContigs":1,"numberOfScaffolds":1,"scaffoldL50":1,"scaffoldN50":9491,"totalNumberOfChromosomes":1,"totalSequenceLength":"9491","totalUngappedLength":"9491"},"currentAccession":"GCF_000856345.1","organism":{"organismName":"Acute bee paralysis virus","taxId":92444},"pairedAccession":"GCA_000856345.1","sourceDatabase":"SOURCE_DATABASE_REFSEQ","typeMaterial":{"typeDisplayText":"ICTV species exemplar","typeLabel":"TYPE_ICTV"}}
{"accession":"GCF_000857205.1","assemblyInfo":{"assemblyLevel":"Complete Genome","assemblyName":"ViralMultiSegProj15175","assemblyStatus":"current","assemblyType":"haploid","pairedAssembly":{"accession":"GCA_000857205.1","status":"current"},"releaseDate":"2000-08-01"},"assemblyStats":{"contigL50":1,"contigN50":2779,"gcCount":"2318","gcPercent":42.0,"numberOfComponentSequences":2,"numberOfContigs":2,"numberOfScaffolds":2,"scaffoldL50":1,"scaffoldN50":2779,"totalNumberOfChromosomes":2,"totalSequenceLength":"5503","totalUngappedLength":"5503"},"currentAccession":"GCF_000857205.1","organism":{"infraspecificNames":{"isolate":"West Kenyan 844"},"organismName":"African cassava mosaic virus","taxId":10817},"pairedAccession":"GCA_000857205.1","sourceDatabase":"SOURCE_DATABASE_REFSEQ","typeMaterial":{"typeDisplayText":"ICTV species exemplar","typeLabel":"TYPE_ICTV"}}
{"accession":"GCF_000858405.1","annotationInfo":{"name":"Annotation submitted by NCBI RefSeq","provider":"NCBI RefSeq","releaseDate":"2007-05-07","stats":{"geneCounts":{"proteinCoding":5,"total":5}}},"assemblyInfo":{"assemblyLevel":"Complete Genome","assemblyName":"ViralProj15222","assemblyStatus":"current","assemblyType":"haploid","pairedAssembly":{"accession":"GCA_000858405.1","status":"current"},"releaseDate":"2002-09-27"},"assemblyStats":{"contigL50":1,"contigN50":5234,"gcCount":"2086","gcPercent":40.0,"numberOfComponentSequences":1,"numberOfContigs":1,"numberOfScaffolds":1,"scaffoldL50":1,"scaffoldN50":5234,"totalNumberOfChromosomes":1,"totalSequenceLength":"5234","totalUngappedLength":"5234"},"currentAccession":"GCF_000858405.1","organism":{"organismName":"Acheta domestica densovirus","taxId":185639},"pairedAccession":"GCA_000858405.1","sourceDatabase":"SOURCE_DATABASE_REFSEQ"}
{"accession":"GCF_000860565.1","annotationInfo":{"name":"Annotation submitted by NCBI RefSeq","provider":"NCBI RefSeq","releaseDate":"2013-08-20","stats":{"geneCounts":{"proteinCoding":5,"total":5}}},"assemblyInfo":{"assemblyLevel":"Complete Genome","assemblyName":"ViralProj15320","assemblyStatus":"current","assemblyType":"haploid","pairedAssembly":{"accession":"GCA_000860565.1","status":"current"},"releaseDate":"2013-08-20","submitter":"Deutsches Krebgforschungszentrum"},"assemblyStats":{"contigL50":1,"contigN50":5270,"gcCount":"2154","gcPercent":41.0,"numberOfComponentSequences":1,"numberOfContigs":1,"numberOfScaffolds":1,"scaffoldL50":1,"scaffoldN50":5270,"totalNumberOfChromosomes":1,"totalSequenceLength":"5270","totalUngappedLength":"5270"},"currentAccession":"GCF_000860565.1","organism":{"organismName":"African green monkey polyomavirus","taxId":12480},"pairedAccession":"GCA_000860565.1","sourceDatabase":"SOURCE_DATABASE_REFSEQ"}
{"accession":"GCF_000862645.1","annotationInfo":{"name":"Annotation submitted by NCBI RefSeq","provider":"NCBI RefSeq","releaseDate":"2020-12-19","stats":{"geneCounts":{"nonCoding":15,"proteinCoding":247,"total":262}}},"assemblyInfo":{"assemblyLevel":"Complete Genome","assemblyName":"ViralProj15416","assemblyStatus":"current","assemblyType":"haploid","pairedAssembly":{"accession":"GCA_000862645.1","annotationName":"Annotation submitted by Biochemistry, Tulane University Health Sciences Center","status":"current"},"releaseDate":"2005-05-21","submitter":"Biochemistry, Tulane University Health Sciences Center"},"assemblyStats":{"contigL50":1,"contigN50":172963,"gcCount":"75954","gcPercent":44.0,"numberOfComponentSequences":1,"numberOfContigs":1,"numberOfScaffolds":1,"scaffoldL50":1,"scaffoldN50":172963,"totalNumberOfChromosomes":1,"totalSequenceLength":"172963","totalUngappedLength":"172963"},"currentAccession":"GCF_000862645.1","organism":{"organismName":"Aeromonas phage 31","taxId":321023},"pairedAccession":"GCA_000862645.1","sourceDatabase":"SOURCE_DATABASE_REFSEQ"}
{"accession":"GCF_000863065.1","annotationInfo":{"name":"Annotation submitted by NCBI RefSeq","provider":"NCBI RefSeq","releaseDate":"2018-08-13","stats":{"geneCounts":{"proteinCoding":2,"total":2}}},"assemblyInfo":{"assemblyLevel":"Complete Genome","assemblyName":"ViralProj15323","assemblyStatus":"current","assemblyType":"haploid","pairedAssembly":{"accession":"GCA_000863065.1","status":"current"},"releaseDate":"2000-08-01","submitter":"IHGT, University of Pennsylvania"},"assemblyStats":{"contigL50":1,"contigN50":4718,"gcCount":"2666","gcPercent":56.5,"numberOfComponentSequences":1,"numberOfContigs":1,"numberOfScaffolds":1,"scaffoldL50":1,"scaffoldN50":4718,"totalNumberOfChromosomes":1,"totalSequenceLength":"4718","totalUngappedLength":"4718"},"currentAccession":"GCF_000863065.1","organism":{"organismName":"Adeno-associated virus - 1","taxId":85106},"pairedAccession":"GCA_000863065.1","sourceDatabase":"SOURCE_DATABASE_REFSEQ"}
{"accession":"GCF_000863345.1","annotationInfo":{"name":"Annotation submitted by NCBI RefSeq","provider":"NCBI RefSeq","releaseDate":"2018-08-13","stats":{"geneCounts":{"proteinCoding":6,"total":6}}},"assemblyInfo":{"assemblyLevel":"Complete Genome","assemblyName":"ViralProj15382","assemblyStatus":"current","assemblyType":"haploid","pairedAssembly":{"accession":"GCA_000863345.1","annotationName":"Annotation submitted by Contact:Shin-ichi Fuji Akita-Prefectural University, Faculty of Bioresource Sciences; Shimoshinjo, Akita, Akita 010-0195, Japan","status":"current"},"releaseDate":"2001-05-30","submitter":"Contact:Shin-ichi Fuji Akita-Prefectural University, Faculty of Bioresource Sciences; Shimoshinjo, Akita, Akita 010-0195, Japan"},"assemblyStats":{"contigL50":1,"contigN50":8657,"gcCount":"4073","gcPercent":47.0,"numberOfComponentSequences":1,"numberOfContigs":1,"numberOfScaffolds":1,"scaffoldL50":1,"scaffoldN50":8657,"totalNumberOfChromosomes":1,"totalSequenceLength":"8657","totalUngappedLength":"8657"},"currentAccession":"GCF_000863345.1","organism":{"infraspecificNames":{"isolate":"D"},"organismName":"Aconitum latent virus","taxId":101764},"pairedAccession":"GCA_000863345.1","sourceDatabase":"SOURCE_DATABASE_REFSEQ","typeMaterial":{"typeDisplayText":"ICTV species exemplar","typeLabel":"TYPE_ICTV"}}
{"accession":"GCF_000864245.1","annotationInfo":{"name":"Annotation submitted by NCBI RefSeq","provider":"NCBI RefSeq","releaseDate":"2007-05-08","stats":{"geneCounts":{"proteinCoding":11,"total":11}}},"assemblyInfo":{"assemblyLevel":"Complete Genome","assemblyName":"ViralMultiSegProj16144","assemblyStatus":"current","assemblyType":"haploid","pairedAssembly":{"accession":"GCA_000864245.1","status":"current"},"releaseDate":"2005-11-02","submitter":"Department of Diarrhea Disease, National Institute for Communicable Disease Control and Prevention, Chinese Center for Disease Control and Prevention"},"assemblyStats":{"contigL50":3,"contigN50":2512,"gcCount":"6019","gcPercent":33.5,"numberOfComponentSequences":11,"numberOfContigs":11,"numberOfScaffolds":11,"scaffoldL50":3,"scaffoldN50":2512,"totalNumberOfChromosomes":11,"totalSequenceLength":"17961","totalUngappedLength":"17961"},"currentAccession":"GCF_000864245.1","organism":{"infraspecificNames":{"strain":"J19"},"organismName":"Adult diarrheal rotavirus strain J19","taxId":335103},"pairedAccession":"GCA_000864245.1","sourceDatabase":"SOURCE_DATABASE_REFSEQ","typeMaterial":{"typeDisplayText":"ICTV species exemplar","typeLabel":"TYPE_ICTV"}}
{"accession":"GCF_000865845.1","annotationInfo":{"name":"Annotation submitted by NCBI RefSeq","provider":"NCBI RefSeq","releaseDate":"2023-01-08","stats":{"geneCounts":{"proteinCoding":72,"total":72}}},"assemblyInfo":{"assemblyLevel":"Complete Genome","assemblyName":"ViralProj15686","assemblyStatus":"current","assemblyType":"haploid","pairedAssembly":{"accession":"GCA_000865845.1","status":"current"},"releaseDate":"2005-09-16","submitter":"Vestergaard G., Institute of Molecular Biology, University of Copenhagen, Soelvgade 83H, 1307 Copenhagen K, DENMARK"},"assemblyStats":{"contigL50":1,"contigN50":62730,"gcCount":"25861","gcPercent":41.0,"numberOfComponentSequences":1,"numberOfContigs":1,"numberOfScaffolds":1,"scaffoldL50":1,"scaffoldN50":62730,"totalNumberOfChromosomes":1,"totalSequenceLength":"62730","totalUngappedLength":"62730"},"currentAccession":"GCF_000865845.1","organism":{"organismName":"Acidianus two-tailed virus","taxId":315953},"pairedAccession":"GCA_000865845.1","sourceDatabase":"SOURCE_DATABASE_REFSEQ","typeMaterial":{"typeDisplayText":"ICTV species exemplar","typeLabel":"TYPE_ICTV"}}
{"accession":"GCF_000866085.1","annotationInfo":{"name":"Annotation submitted by NCBI RefSeq","provider":"NCBI RefSeq","releaseDate":"2007-05-08","stats":{"geneCounts":{"proteinCoding":9,"total":9}}},"assemblyInfo":{"assemblyLevel":"Complete Genome","assemblyName":"ViralMultiSegProj16243","assemblyStatus":"current","assemblyType":"haploid","pairedAssembly":{"accession":"GCA_000866085.1","status":"current"},"releaseDate":"2005-12-17","submitter":"Virology, Faculty of Medicine"},"assemblyStats":{"contigL50":4,"contigN50":3375,"gcCount":"7861","gcPercent":34.0,"numberOfComponentSequences":9,"numberOfContigs":9,"numberOfScaffolds":9,"scaffoldL50":4,"scaffoldN50":3375,"totalNumberOfChromosomes":9,"totalSequenceLength":"23147","totalUngappedLength":"23147"},"currentAccession":"GCF_000866085.1","organism":{"organismName":"Aedes pseudoscutellaris reovirus","taxId":341721},"pairedAccession":"GCA_000866085.1","sourceDatabase":"SOURCE_DATABASE_REFSEQ","typeMaterial":{"typeDisplayText":"ICTV species exemplar","typeLabel":"TYPE_ICTV"}}
{"accession":"GCF_000868205.1","annotationInfo":{"name":"Annotation submitted by NCBI RefSeq","provider":"NCBI RefSeq","releaseDate":"2020-12-19","stats":{"geneCounts":{"proteinCoding":242,"total":242}}},"assemblyInfo":{"assemblyLevel":"Complete Genome","assemblyName":"ViralProj17105","assemblyStatus":"current","assemblyType":"haploid","pairedAssembly":{"accession":"GCA_000868205.1","annotationName":"Annotation submitted by Biochemistry, Tulane University Health Sciences Center","status":"current"},"releaseDate":"2006-06-20","submitter":"Biochemistry, Tulane University Health Sciences Center"},"assemblyStats":{"contigL50":1,"contigN50":161475,"gcCount":"66269","gcPercent":41.0,"numberOfComponentSequences":1,"numberOfContigs":1,"numberOfScaffolds":1,"scaffoldL50":1,"scaffoldN50":161475,"totalNumberOfChromosomes":1,"totalSequenceLength":"161475","totalUngappedLength":"161475"},"currentAccession":"GCF_000868205.1","organism":{"organismName":"Aeromonas phage 25","taxId":2911441},"pairedAccession":"GCA_000868205.1","sourceDatabase":"SOURCE_DATABASE_REFSEQ","typeMaterial":{"typeDisplayText":"ICTV species exemplar","typeLabel":"TYPE_ICTV"}}
{"accession":"GCF_000869685.1","annotationInfo":{"name":"Annotation submitted by NCBI RefSeq","provider":"NCBI RefSeq","releaseDate":"2023-01-08","stats":{"geneCounts":{"proteinCoding":860,"total":860}}},"assemblyInfo":{"assemblyLevel":"Complete Genome","assemblyName":"ViralProj18527","assemblyStatus":"current","assemblyType":"haploid","pairedAssembly":{"accession":"GCA_000869685.1","annotationName":"Annotation submitted by Biological Sciences, University of Massachusetts Lowell","status":"current"},"releaseDate":"2006-12-27","submitter":"Biological Sciences, University of Massachusetts Lowell"},"assemblyStats":{"contigL50":1,"contigN50":288047,"gcCount":"142304","gcPercent":49.5,"numberOfComponentSequences":1,"numberOfContigs":1,"numberOfScaffolds":1,"scaffoldL50":1,"scaffoldN50":288047,"totalNumberOfChromosomes":1,"totalSequenceLength":"288047","totalUngappedLength":"288047"},"currentAccession":"GCF_000869685.1","organism":{"infraspecificNames":{"strain":"ATCV-1"},"organismName":"Acanthocystis turfacea chlorella virus 1","taxId":322019},"pairedAccession":"GCA_000869685.1","sourceDatabase":"SOURCE_DATABASE_REFSEQ","typeMaterial":{"typeDisplayText":"ICTV species exemplar","typeLabel":"TYPE_ICTV"}}
{"accession":"GCF_000871285.1","annotationInfo":{"name":"Annotation submitted by NCBI RefSeq","provider":"NCBI RefSeq","releaseDate":"2023-01-08","stats":{"geneCounts":{"proteinCoding":41,"total":41}}},"assemblyInfo":{"assemblyLevel":"Complete Genome","assemblyName":"ViralProj27799","assemblyStatus":"current","assemblyType":"haploid","pairedAssembly":{"accession":"GCA_000871285.1","status":"current"},"releaseDate":"2007-11-08","submitter":"Vestergaard G., Institute of Molecular Biology, University of Copenhagen, Soelvgade 83H, 1307 Copenhagen K, DENMARK"},"assemblyStats":{"contigL50":1,"contigN50":24655,"gcCount":"9647","gcPercent":39.0,"numberOfComponentSequences":1,"numberOfContigs":1,"numberOfScaffolds":1,"scaffoldL50":1,"scaffoldN50":24655,"totalNumberOfChromosomes":1,"totalSequenceLength":"24655","totalUngappedLength":"24655"},"currentAccession":"GCF_000871285.1","organism":{"organismName":"Acidianus rod-shaped virus 1","taxId":309181},"pairedAccession":"GCA_000871285.1","sourceDatabase":"SOURCE_DATABASE_REFSEQ","typeMaterial":{"typeDisplayText":"ICTV species exemplar","typeLabel":"TYPE_ICTV"}}
{"accession":"GCF_000871385.1","annotationInfo":{"name":"Annotation submitted by NCBI RefSeq","provider":"NCBI RefSeq","releaseDate":"2023-01-08","stats":{"geneCounts":{"proteinCoding":66,"total":66}}},"assemblyInfo":{"assemblyLevel":"Complete Genome","assemblyName":"ViralProj28075","assemblyStatus":"current","assemblyType":"haploid","pairedAssembly":{"accession":"GCA_000871385.1","status":"current"},"releaseDate":"2007-12-12","submitter":"Vestergaard G., Danish Archaea Centre, University of Copenhagen, Solvgade 83h, Copenhagen K, 1307, DENMARK"},"assemblyStats":{"contigL50":1,"contigN50":39577,"gcCount":"14592","gcPercent":37.0,"numberOfComponentSequences":1,"numberOfContigs":1,"numberOfScaffolds":1,"scaffoldL50":1,"scaffoldN50":39577,"totalNumberOfChromosomes":1,"totalSequenceLength":"39577","totalUngappedLength":"39577"},"currentAccession":"GCF_000871385.1","organism":{"organismName":"Acidianus filamentous virus 6","taxId":346882},"pairedAccession":"GCA_000871385.1","sourceDatabase":"SOURCE_DATABASE_REFSEQ","typeMaterial":{"typeDisplayText":"ICTV species exemplar","typeLabel":"TYPE_ICTV"}}
{"accession":"GCF_000872245.1","annotationInfo":{"name":"Annotation submitted by NCBI RefSeq","provider":"NCBI RefSeq","releaseDate":"2023-01-08","stats":{"geneCounts":{"proteinCoding":57,"total":57}}},"assemblyInfo":{"assemblyLevel":"Complete Genome","assemblyName":"ViralProj28077","assemblyStatus":"current","assemblyType":"haploid","pairedAssembly":{"accession":"GCA_000872245.1","status":"current"},"releaseDate":"2007-12-12","submitter":"Vestergaard G., Danish Archaea Centre, University of Copenhagen, Solvgade 83h, Copenhagen K, 1307, DENMARK"},"assemblyStats":{"contigL50":1,"contigN50":36895,"gcCount":"14010","gcPercent":38.0,"numberOfComponentSequences":1,"numberOfContigs":1,"numberOfScaffolds":1,"scaffoldL50":1,"scaffoldN50":36895,"totalNumberOfChromosomes":1,"totalSequenceLength":"36895","totalUngappedLength":"36895"},"currentAccession":"GCF_000872245.1","organism":{"organismName":"Acidianus filamentous virus 7","taxId":346883},"pairedAccession":"GCA_000872245.1","sourceDatabase":"SOURCE_DATABASE_REFSEQ","typeMaterial":{"typeDisplayText":"ICTV species exemplar","typeLabel":"TYPE_ICTV"}}
{"accession":"GCF_000872405.1","annotationInfo":{"name":"Annotation submitted by NCBI RefSeq","provider":"NCBI RefSeq","releaseDate":"2023-01-08","stats":{"geneCounts":{"proteinCoding":61,"total":61}}},"assemblyInfo":{"assemblyLevel":"Complete Genome","assemblyName":"ViralProj28079","assemblyStatus":"current","assemblyType":"haploid","pairedAssembly":{"accession":"GCA_000872405.1","status":"current"},"releaseDate":"2007-12-12","submitter":"Vestergaard G., Danish Archaea Centre, University of Copenhagen, Solvgade 83h, Copenhagen K, 1307, DENMARK"},"assemblyStats":{"contigL50":1,"contigN50":38179,"gcCount":"14051","gcPercent":37.0,"numberOfComponentSequences":1,"numberOfContigs":1,"numberOfScaffolds":1,"scaffoldL50":1,"scaffoldN50":38179,"totalNumberOfChromosomes":1,"totalSequenceLength":"38179","totalUngappedLength":"38179"},"currentAccession":"GCF_000872405.1","organism":{"organismName":"Acidianus filamentous virus 8","taxId":346884},"pairedAccession":"GCA_000872405.1","sourceDatabase":"SOURCE_DATABASE_REFSEQ","typeMaterial":{"typeDisplayText":"ICTV species exemplar","typeLabel":"TYPE_ICTV"}}
{"accession":"GCF_000872625.1","annotationInfo":{"name":"Annotation submitted by NCBI RefSeq","provider":"NCBI RefSeq","releaseDate":"2011-07-27","stats":{"geneCounts":{"proteinCoding":5,"total":5}}},"assemblyInfo":{"assemblyLevel":"Complete Genome","assemblyName":"ViralMultiSegProj28697","assemblyStatus":"current","assemblyType":"haploid","pairedAssembly":{"accession":"GCA_000872625.1","status":"current"},"releaseDate":"2008-02-06","submitter":"Department of Primary Industries and Fisheries, Queensland Government"},"assemblyStats":{"contigL50":3,"contigN50":1087,"gcCount":"2636","gcPercent":41.0,"numberOfComponentSequences":6,"numberOfContigs":6,"numberOfScaffolds":6,"scaffoldL50":3,"scaffoldN50":1087,"totalNumberOfChromosomes":6,"totalSequenceLength":"6422","totalUngappedLength":"6422"},"currentAccession":"GCF_000872625.1","organism":{"infraspecificNames":{"isolate":"Q767"},"organismName":"Abaca bunchy top virus","taxId":438782},"pairedAccession":"GCA_000872625.1","sourceDatabase":"SOURCE_DATABASE_REFSEQ","typeMaterial":{"typeDisplayText":"ICTV species exemplar","typeLabel":"TYPE_ICTV"}}
{"accession":"GCF_000873645.1","annotationInfo":{"name":"Annotation submitted by NCBI RefSeq","provider":"NCBI RefSeq","releaseDate":"2023-01-08","stats":{"geneCounts":{"nonCoding":1,"proteinCoding":52,"total":53}}},"assemblyInfo":{"assemblyLevel":"Chromosome","assemblyName":"ViralProj20965","assemblyStatus":"current","assemblyType":"haploid","atypical":{"isAtypical":true,"warnings":["partial"]},"genomeNotes":["partial"],"pairedAssembly":{"accession":"GCA_000873645.1","status":"current"},"releaseDate":"2007-10-05","submitter":"Vestergaard G., Institute of Molecular Biology, University of Copenhagen, Soelvgade 83H, 1307 Copenhagen K, DENMARK"},"assemblyStats":{"contigL50":1,"contigN50":31787,"gcCount":"11334","gcPercent":35.5,"numberOfComponentSequences":1,"numberOfContigs":1,"numberOfScaffolds":1,"scaffoldL50":1,"scaffoldN50":31787,"totalNumberOfChromosomes":1,"totalSequenceLength":"31787","totalUngappedLength":"31787"},"currentAccession":"GCF_000873645.1","organism":{"organismName":"Acidianus filamentous virus 2","taxId":300186},"pairedAccession":"GCA_000873645.1","sourceDatabase":"SOURCE_DATABASE_REFSEQ","typeMaterial":{"typeDisplayText":"ICTV species exemplar","typeLabel":"TYPE_ICTV"}}
{"accession":"GCF_000873825.1","annotationInfo":{"name":"Annotation submitted by NCBI RefSeq","provider":"NCBI RefSeq","releaseDate":"2023-01-08","stats":{"geneCounts":{"proteinCoding":57,"total":57}}},"assemblyInfo":{"assemblyLevel":"Complete Genome","assemblyName":"ViralProj19605","assemblyStatus":"current","assemblyType":"haploid","pairedAssembly":{"accession":"GCA_000873825.1","annotationName":"Annotation submitted by Department of Molecular Biology, Copenhagen University","status":"current"},"releaseDate":"2007-05-11","submitter":"Department of Molecular Biology, Copenhagen University"},"assemblyStats":{"contigL50":1,"contigN50":23814,"gcCount":"8231","gcPercent":34.5,"numberOfComponentSequences":1,"numberOfContigs":1,"numberOfScaffolds":1,"scaffoldL50":1,"scaffoldN50":23814,"totalNumberOfChromosomes":1,"totalSequenceLength":"23814","totalUngappedLength":"23814"},"currentAccession":"GCF_000873825.1","organism":{"organismName":"Acidianus bottle-shaped virus","taxId":437444},"pairedAccession":"GCA_000873825.1","sourceDatabase":"SOURCE_DATABASE_REFSEQ","typeMaterial":{"typeDisplayText":"ICTV species exemplar","typeLabel":"TYPE_ICTV"}}
{"accession":"GCF_000873905.1","annotationInfo":{"name":"Annotation submitted by NCBI RefSeq","provider":"NCBI RefSeq","releaseDate":"2022-03-23","stats":{"geneCounts":{"proteinCoding":45,"total":45}}},"assemblyInfo":{"assemblyLevel":"Complete Genome","assemblyName":"ViralProj19769","assemblyStatus":"current","assemblyType":"haploid","pairedAssembly":{"accession":"GCA_000873905.1","annotationName":"Annotation submitted by Microbiology/Genetechnology, University of Bielefeld","status":"current"},"releaseDate":"2007-10-22","submitter":"Microbiology/Genetechnology, University of Bielefeld"},"assemblyStats":{"contigL50":1,"contigN50":33985,"gcCount":"20984","gcPercent":61.5,"numberOfComponentSequences":1,"numberOfContigs":1,"numberOfScaffolds":1,"scaffoldL50":1,"scaffoldN50":33985,"totalNumberOfChromosomes":1,"totalSequenceLength":"33985","totalUngappedLength":"33985"},"currentAccession":"GCF_000873905.1","organism":{"organismName":"Aeromonas phage phiO18P","taxId":2913974},"pairedAccession":"GCA_000873905.1","sourceDatabase":"SOURCE_DATABASE_REFSEQ","typeMaterial":{"typeDisplayText":"ICTV species exemplar","typeLabel":"TYPE_ICTV"}}
{"accession":"GCF_000874085.1","annotationInfo":{"name":"Annotation submitted by NCBI RefSeq","provider":"NCBI RefSeq","releaseDate":"2018-08-13","stats":{"geneCounts":{"nonCoding":1,"other":1,"proteinCoding":21,"total":23}}},"assemblyInfo":{"assemblyLevel":"Complete Genome","assemblyName":"ViralProj20057","assemblyStatus":"current","assemblyType":"haploid","pairedAssembly":{"accession":"GCA_000874085.1","annotationName":"Annotation submitted by Biomedical Sciences, School of Dentistry, University of Maryland, Baltimore","status":"current"},"releaseDate":"2007-07-06","submitter":"Biomedical Sciences, School of Dentistry, University of Maryland, Baltimore"},"assemblyStats":{"contigL50":1,"contigN50":17171,"gcCount":"8500","gcPercent":49.5,"numberOfComponentSequences":1,"numberOfContigs":1,"numberOfScaffolds":1,"scaffoldL50":1,"scaffoldN50":17171,"totalNumberOfChromosomes":1,"totalSequenceLength":"17171","totalUngappedLength":"17171"},"currentAccession":"GCF_000874085.1","organism":{"organismName":"Actinomyces phage Av-1","taxId":2880361},"pairedAccession":"GCA_000874085.1","sourceDatabase":"SOURCE_DATABASE_REFSEQ","typeMaterial":{"typeDisplayText":"ICTV species exemplar","typeLabel":"TYPE_ICTV"}}
{"accession":"GCF_000874485.1","annotationInfo":{"name":"Annotation submitted by NCBI RefSeq","provider":"NCBI RefSeq","releaseDate":"2018-08-13","stats":{"geneCounts":{"proteinCoding":4,"total":4}}},"assemblyInfo":{"assemblyLevel":"Complete Genome","assemblyName":"ViralProj30095","assemblyStatus":"current","assemblyType":"haploid","pairedAssembly":{"accession":"GCA_000874485.1","status":"current"},"releaseDate":"2008-06-06"},"assemblyStats":{"contigL50":1,"contigN50":13111,"gcCount":"4954","gcPercent":38.0,"numberOfComponentSequences":1,"numberOfContigs":1,"numberOfScaffolds":1,"scaffoldL50":1,"scaffoldN50":13111,"totalNumberOfChromosomes":1,"totalSequenceLength":"13111","totalUngappedLength":"13111"},"currentAccession":"GCF_000874485.1","organism":{"organismName":"African green monkey simian foamy virus","taxId":338079},"pairedAccession":"GCA_000874485.1","sourceDatabase":"SOURCE_DATABASE_REFSEQ","typeMaterial":{"typeDisplayText":"ICTV species exemplar","typeLabel":"TYPE_ICTV"}}
{"accession":"GCF_000878935.1","annotationInfo":{"name":"Annotation submitted by NCBI RefSeq","provider":"NCBI RefSeq","releaseDate":"2023-01-08","stats":{"geneCounts":{"proteinCoding":68,"total":68}}},"assemblyInfo":{"assemblyLevel":"Chromosome","assemblyName":"ViralProj28073","assemblyStatus":"current","assemblyType":"haploid","atypical":{"isAtypical":true,"warnings":["partial"]},"genomeNotes":["partial"],"pairedAssembly":{"accession":"GCA_000878935.1","status":"current"},"releaseDate":"2007-12-12","submitter":"Vestergaard G., Danish Archaea Centre, University of Copenhagen, Solvgade 83h, Copenhagen K, 1307, DENMARK"},"assemblyStats":{"contigL50":1,"contigN50":40449,"gcCount":"14907","gcPercent":37.0,"numberOfComponentSequences":1,"numberOfContigs":1,"numberOfScaffolds":1,"scaffoldL50":1,"scaffoldN50":40449,"totalNumberOfChromosomes":1,"totalSequenceLength":"40449","totalUngappedLength":"40449"},"currentAccession":"GCF_000878935.1","organism":{"organismName":"Acidianus filamentous virus 3","taxId":346881},"pairedAccession":"GCA_000878935.1","sourceDatabase":"SOURCE_DATABASE_REFSEQ","typeMaterial":{"typeDisplayText":"ICTV species exemplar","typeLabel":"TYPE_ICTV"}}
{"accession":"GCF_000879855.1","annotationInfo":{"name":"Annotation submitted by NCBI RefSeq","provider":"NCBI RefSeq","releaseDate":"2023-01-08","stats":{"geneCounts":{"proteinCoding":73,"total":73}}},"assemblyInfo":{"assemblyLevel":"Complete Genome","assemblyName":"ViralProj29195","assemblyStatus":"current","assemblyType":"haploid","pairedAssembly":{"accession":"GCA_000879855.1","status":"current"},"releaseDate":"2008-03-31","submitter":"Department of Biology, Copenhagen University"},"assemblyStats":{"contigL50":1,"contigN50":41172,"gcCount":"14264","gcPercent":34.5,"numberOfComponentSequences":1,"numberOfContigs":1,"numberOfScaffolds":1,"scaffoldL50":1,"scaffoldN50":41172,"totalNumberOfChromosomes":1,"totalSequenceLength":"41172","totalUngappedLength":"41172"},"currentAccession":"GCF_000879855.1","organism":{"organismName":"Acidianus filamentous virus 9","taxId":512792},"pairedAccession":"GCA_000879855.1","sourceDatabase":"SOURCE_DATABASE_REFSEQ","typeMaterial":{"typeDisplayText":"ICTV species exemplar","typeLabel":"TYPE_ICTV"}}
{"accession":"GCF_000882555.1","annotationInfo":{"name":"Annotation submitted by NCBI RefSeq","provider":"NCBI RefSeq","releaseDate":"2012-08-25","stats":{"geneCounts":{"proteinCoding":31,"total":31}}},"assemblyInfo":{"assemblyLevel":"Complete Genome","assemblyName":"ViralProj33141","assemblyStatus":"current","assemblyType":"haploid","pairedAssembly":{"accession":"GCA_000882555.1","status":"current"},"releaseDate":"2008-12-09","submitter":"Fujian Agriculture and Forestry University, Institute of Plant Virology"},"assemblyStats":{"contigL50":1,"contigN50":34952,"gcCount":"13813","gcPercent":39.5,"numberOfComponentSequences":1,"numberOfContigs":1,"numberOfScaffolds":1,"scaffoldL50":1,"scaffoldN50":34952,"totalNumberOfChromosomes":1,"totalSequenceLength":"34952","totalUngappedLength":"34952"},"currentAccession":"GCF_000882555.1","organism":{"organismName":"Abalone shriveling syndrome-associated virus","taxId":491893},"pairedAccession":"GCA_000882555.1","sourceDatabase":"SOURCE_DATABASE_REFSEQ"}
{"accession":"GCF_000882875.1","annotationInfo":{"name":"Annotation submitted by NCBI RefSeq","provider":"NCBI RefSeq","releaseDate":"2009-05-01","stats":{"geneCounts":{"proteinCoding":3,"total":3}}},"assemblyInfo":{"assemblyLevel":"Complete Genome","assemblyName":"ViralProj37821","assemblyStatus":"current","assemblyType":"haploid","pairedAssembly":{"accession":"GCA_000882875.1","annotationName":"Annotation submitted by High Containment Lab and Virus Repository, Microbial Containment Complex, National Institute of Virology","status":"current"},"releaseDate":"2009-05-01","submitter":"High Containment Lab and Virus Repository, Microbial Containment Complex, National Institute of Virology"},"assemblyStats":{"contigL50":1,"contigN50":3776,"gcCount":"1406","gcPercent":37.0,"numberOfComponentSequences":1,"numberOfContigs":1,"numberOfScaffolds":1,"scaffoldL50":1,"scaffoldN50":3776,"totalNumberOfChromosomes":1,"totalSequenceLength":"3776","totalUngappedLength":"3776"},"currentAccession":"GCF_000882875.1","organism":{"infraspecificNames":{"strain":"0814616"},"organismName":"Aedes aegypti densovirus 2","taxId":1513196},"pairedAccession":"GCA_000882875.1","sourceDatabase":"SOURCE_DATABASE_REFSEQ"}
{"accession":"GCF_000883235.1","annotationInfo":{"name":"Annotation submitted by NCBI RefSeq","provider":"NCBI RefSeq","releaseDate":"2012-04-30","stats":{"geneCounts":{"proteinCoding":121,"total":121}}},"assemblyInfo":{"assemblyLevel":"Complete Genome","assemblyName":"ViralProj32387","assemblyStatus":"current","assemblyType":"haploid","pairedAssembly":{"accession":"GCA_000883235.1","status":"current"},"releaseDate":"2008-10-28","submitter":"Warwick HRI, The University of Warwick"},"assemblyStats":{"contigL50":1,"contigN50":111724,"gcCount":"39098","gcPercent":35.0,"numberOfComponentSequences":1,"numberOfContigs":1,"numberOfScaffolds":1,"scaffoldL50":1,"scaffoldN50":111724,"totalNumberOfChromosomes":1,"totalSequenceLength":"111724","totalUngappedLength":"111724"},"currentAccession":"GCF_000883235.1","organism":{"infraspecificNames":{"isolate":"English"},"organismName":"Adoxophyes orana nucleopolyhedrovirus","taxId":542343},"pairedAccession":"GCA_000883235.1","sourceDatabase":"SOURCE_DATABASE_REFSEQ"}
{"accession":"GCF_000885715.1","annotationInfo":{"name":"Annotation submitted by NCBI RefSeq","provider":"NCBI RefSeq","releaseDate":"2019-05-24","stats":{"geneCounts":{"proteinCoding":1,"total":1}}},"assemblyInfo":{"assemblyLevel":"Complete Genome","assemblyName":"ViralProj39601","assemblyStatus":"current","assemblyType":"haploid","pairedAssembly":{"accession":"GCA_000885715.1","status":"current"},"releaseDate":"2009-07-24","submitter":"Contact:Haruhiko Isawa National Institute of Infectious Diseases, Department of Medical Entomology; Toyama1-23-1, Shinjuku, Tokyo 1628640, Japan"},"assemblyStats":{"contigL50":1,"contigN50":11064,"gcCount":"5547","gcPercent":50.0,"numberOfComponentSequences":1,"numberOfContigs":1,"numberOfScaffolds":1,"scaffoldL50":1,"scaffoldN50":11064,"totalNumberOfChromosomes":1,"totalSequenceLength":"11064","totalUngappedLength":"11064"},"currentAccession":"GCF_000885715.1","organism":{"infraspecificNames":{"strain":"Narita-21"},"organismName":"Aedes flavivirus","taxId":390845},"pairedAccession":"GCA_000885715.1","sourceDatabase":"SOURCE_DATABASE_REFSEQ"}
{"accession":"GCF_000886815.1","annotationInfo":{"name":"Annotation submitted by NCBI RefSeq","provider":"NCBI RefSeq","releaseDate":"2016-07-25","stats":{"geneCounts":{"proteinCoding":2,"total":2}}},"assemblyInfo":{"assemblyLevel":"Complete Genome","assemblyName":"ViralProj40357","assemblyStatus":"current","assemblyType":"haploid","pairedAssembly":{"accession":"GCA_000886815.1","status":"current"},"releaseDate":"2002-05-04","submitter":"Virology, DLO Research Institute for Plant Protection (IPO-DLO)"},"assemblyStats":{"contigL50":1,"contigN50":10035,"gcCount":"3661","gcPercent":36.5,"numberOfComponentSequences":1,"numberOfContigs":1,"numberOfScaffolds":1,"scaffoldL50":1,"scaffoldN50":10035,"totalNumberOfChromosomes":1,"totalSequenceLength":"10035","totalUngappedLength":"10035"},"currentAccession":"GCF_000886815.1","organism":{"organismName":"Acyrthosiphon pisum virus","taxId":340187},"pairedAccession":"GCA_000886815.1","sourceDatabase":"SOURCE_DATABASE_REFSEQ"}
{"accession":"GCF_000886935.1","annotationInfo":{"name":"Annotation submitted by NCBI RefSeq","provider":"NCBI RefSeq","releaseDate":"2023-01-08","stats":{"geneCounts":{"proteinCoding":38,"total":38}}},"assemblyInfo":{"assemblyLevel":"Complete Genome","assemblyName":"ViralProj42351","assemblyStatus":"current","assemblyType":"haploid","pairedAssembly":{"accession":"GCA_000886935.1","status":"current"},"releaseDate":"2009-12-04","submitter":"Institute of Biology, Functional Genomics, Biocenter 3-1-25, University of Copenhagen"},"assemblyStats":{"contigL50":1,"contigN50":24186,"gcCount":"9117","gcPercent":37.5,"numberOfComponentSequences":1,"numberOfContigs":1,"numberOfScaffolds":1,"scaffoldL50":1,"scaffoldN50":24186,"totalNumberOfChromosomes":1,"totalSequenceLength":"24186","totalUngappedLength":"24186"},"currentAccession":"GCF_000886935.1","organism":{"organismName":"Acidianus spindle-shaped virus 1","taxId":693629},"pairedAccession":"GCA_000886935.1","sourceDatabase":"SOURCE_DATABASE_REFSEQ","typeMaterial":{"typeDisplayText":"ICTV species exemplar","typeLabel":"TYPE_ICTV"}}
{"accession":"GCF_000887715.1","annotationInfo":{"name":"Annotation submitted by NCBI RefSeq","provider":"NCBI RefSeq","releaseDate":"2010-10-28","stats":{"geneCounts":{"proteinCoding":343,"total":343}}},"assemblyInfo":{"assemblyLevel":"Complete Genome","assemblyName":"ViralProj59729","assemblyStatus":"current","assemblyType":"haploid","pairedAssembly":{"accession":"GCA_000887715.1","annotationName":"Annotation submitted by Laboratory of Aquatic Animal Medicine, College of Veterinary Medicine, Seoul National University","status":"current"},"releaseDate":"2010-10-28","submitter":"Laboratory of Aquatic Animal Medicine, College of Veterinary Medicine, Seoul National University"},"assemblyStats":{"contigL50":1,"contigN50":225268,"gcCount":"96858","gcPercent":43.0,"numberOfComponentSequences":1,"numberOfContigs":1,"numberOfScaffolds":1,"scaffoldL50":1,"scaffoldN50":225268,"totalNumberOfChromosomes":1,"totalSequenceLength":"225268","totalUngappedLength":"225268"},"currentAccession":"GCF_000887715.1","organism":{"organismName":"Aeromonas phage phiAS5","taxId":879630},"pairedAccession":"GCA_000887715.1","sourceDatabase":"SOURCE_DATABASE_REFSEQ","typeMaterial":{"typeDisplayText":"ICTV species exemplar","typeLabel":"TYPE_ICTV"}}
{"accession":"GCF_000887755.1","annotationInfo":{"name":"Annotation submitted by NCBI RefSeq","provider":"NCBI RefSeq","releaseDate":"2021-10-12","stats":{"geneCounts":{"nonCoding":12,"other":1,"proteinCoding":241,"total":254}}},"assemblyInfo":{"assemblyLevel":"Complete Genome","assemblyName":"ViralProj60117","assemblyStatus":"current","assemblyType":"haploid","pairedAssembly":{"accession":"GCA_000887755.1","annotationName":"Annotation submitted by Biochemistry, Tulane University Medical Center","status":"current"},"releaseDate":"2010-11-12","submitter":"Biochemistry, Tulane University Medical Center"},"assemblyStats":{"contigL50":1,"contigN50":164093,"gcCount":"64006","gcPercent":39.0,"numberOfComponentSequences":1,"numberOfContigs":1,"numberOfScaffolds":1,"scaffoldL50":1,"scaffoldN50":164093,"totalNumberOfChromosomes":1,"totalSequenceLength":"164093","totalUngappedLength":"164093"},"currentAccession":"GCF_000887755.1","organism":{"organismName":"Acinetobacter phage Acj61","taxId":760732},"pairedAccession":"GCA_000887755.1","sourceDatabase":"SOURCE_DATABASE_REFSEQ","typeMaterial":{"typeDisplayText":"ICTV species exemplar","typeLabel":"TYPE_ICTV"}}
{"accession":"GCF_000888735.1","annotationInfo":{"name":"Annotation submitted by NCBI RefSeq","provider":"NCBI RefSeq","releaseDate":"2023-01-08","stats":{"geneCounts":{"nonCoding":39,"proteinCoding":979,"total":1018}}},"assemblyInfo":{"assemblyLevel":"Complete Genome","assemblyName":"ViralProj60053","assemblyStatus":"current","assemblyType":"haploid","pairedAssembly":{"accession":"GCA_000888735.1","annotationName":"Annotation submitted by Institut de Microbiologie de la Mediterranee, Aix-Marseille Universite, Information Genomique & Structurale, CNRS UPR 2589","status":"current"},"releaseDate":"2010-11-12","submitter":"Institut de Microbiologie de la Mediterranee, Aix-Marseille Universite, Information Genomique & Structurale, CNRS UPR 2589"},"assemblyStats":{"contigL50":1,"contigN50":1181549,"gcCount":"330251","gcPercent":28.0,"numberOfComponentSequences":1,"numberOfContigs":1,"numberOfScaffolds":1,"scaffoldL50":1,"scaffoldN50":1181549,"totalNumberOfChromosomes":1,"totalSequenceLength":"1181549","totalUngappedLength":"1181549"},"currentAccession":"GCF_000888735.1","organism":{"organismName":"Acanthamoeba polyphaga mimivirus","taxId":212035},"pairedAccession":"GCA_000888735.1","sourceDatabase":"SOURCE_DATABASE_REFSEQ","typeMaterial":{"typeDisplayText":"ICTV species exemplar","typeLabel":"TYPE_ICTV"}}
{"accession":"GCF_000888755.1","annotationInfo":{"name":"Annotation submitted by NCBI RefSeq","provider":"NCBI RefSeq","releaseDate":"2020-12-19","stats":{"geneCounts":{"nonCoding":19,"proteinCoding":253,"total":272}}},"assemblyInfo":{"assemblyLevel":"Complete Genome","assemblyName":"ViralProj60121","assemblyStatus":"current","assemblyType":"haploid","pairedAssembly":{"accession":"GCA_000888755.1","annotationName":"Annotation submitted by Biochemistry, Tulane University Medical Center","status":"current"},"releaseDate":"2010-11-12","submitter":"Biochemistry, Tulane University Medical Center"},"assemblyStats":{"contigL50":1,"contigN50":169947,"gcCount":"68026","gcPercent":40.0,"numberOfComponentSequences":1,"numberOfContigs":1,"numberOfScaffolds":1,"scaffoldL50":1,"scaffoldN50":169947,"totalNumberOfChromosomes":1,"totalSequenceLength":"169947","totalUngappedLength":"169947"},"currentAccession":"GCF_000888755.1","organism":{"organismName":"Acinetobacter phage Acj9","taxId":760939},"pairedAccession":"GCA_000888755.1","sourceDatabase":"SOURCE_DATABASE_REFSEQ","typeMaterial":{"typeDisplayText":"ICTV species exemplar","typeLabel":"TYPE_ICTV"}}
{"accession":"GCF_000889055.1","annotationInfo":{"name":"Annotation submitted by NCBI RefSeq","provider":"NCBI RefSeq","releaseDate":"2015-03-17","stats":{"geneCounts":{"proteinCoding":7,"total":7}}},"assemblyInfo":{"assemblyLevel":"Complete Genome","assemblyName":"ViralMultiSegProj48591","assemblyStatus":"current","assemblyType":"haploid","biosample":{"accession":"SAMEA3283097","attributes":[{"name":"ENA first public","value":"2015-03-05"},{"name":"ENA last update","value":"2015-03-05"},{"name":"ENA-CHECKLIST","value":"ERC000011"},{"name":"External Id","value":"SAMEA3283097"},{"name":"INSDC center alias","value":"EBI"},{"name":"INSDC center name","value":"European Bioinformatics Institute"},{"name":"INSDC first public","value":"2015-03-05T11:19:35Z"},{"name":"INSDC last update","value":"2015-03-05T09:17:06Z"},{"name":"INSDC status","value":"public"},{"name":"Submitter Id","value":"AbBV genome"},{"name":"broker name","value":"European Nucleotide Archive"},{"name":"collection_date","value":"2007-11-06"},{"name":"geo_loc_name","value":"Brazil:Bahia"},{"name":"host","value":"Abutilon sp."},{"name":"lat_lon","value":"13.38 S 38.92 W"},{"name":"sample_name","value":"AbBV genome"}],"description":{"organism":{"organismName":"Abutilon Brazil virus","taxId":665102},"title":"BioSample entry for Abutilon Brazil virus genome"},"lastUpdated":"2021-08-21T04:27:39.000","models":["Generic"],"owner":{"name":"EBI"},"package":"Generic.1.0","publicationDate":"2015-03-05T00:00:00.000","sampleIds":[{"db":"SRA","value":"ERS670526"}],"status":{"status":"live","when":"2015-08-12T11:03:44"},"submissionDate":"2015-03-06T08:10:24.616"},"pairedAssembly":{"accession":"GCA_000889055.1","annotationName":"Annotation submitted by Paprotka T., University of Stuttgart, Molecular Biology and Virology of Plants, Pfaffenwaldring 57, 70550 Stuttgart, GERMANY","status":"current"},"releaseDate":"2010-05-12","submitter":"Paprotka T., University of Stuttgart, Molecular Biology and Virology of Plants, Pfaffenwaldring 57, 70550 Stuttgart, GERMANY"},"assemblyStats":{"contigL50":1,"contigN50":2653,"gcCount":"2448","gcPercent":46.5,"numberOfComponentSequences":2,"numberOfContigs":2,"numberOfScaffolds":2,"scaffoldL50":1,"scaffoldN50":2653,"totalNumberOfChromosomes":2,"totalSequenceLength":"5271","totalUngappedLength":"5271"},"currentAccession":"GCF_000889055.1","organism":{"organismName":"Abutilon Brazil virus","taxId":665102},"pairedAccession":"GCA_000889055.1","sourceDatabase":"SOURCE_DATABASE_REFSEQ"}
{"accession":"GCF_000890235.1","annotationInfo":{"name":"Annotation submitted by NCBI RefSeq","provider":"NCBI RefSeq","releaseDate":"2010-10-28","stats":{"geneCounts":{"proteinCoding":271,"total":271}}},"assemblyInfo":{"assemblyLevel":"Complete Genome","assemblyName":"ViralProj59727","assemblyStatus":"current","assemblyType":"haploid","pairedAssembly":{"accession":"GCA_000890235.1","annotationName":"Annotation submitted by Laboratory of Aquatic Animal Medicine, College of Veterinary Medicine, Seoul National University","status":"current"},"releaseDate":"2010-10-28","submitter":"Laboratory of Aquatic Animal Medicine, College of Veterinary Medicine, Seoul National University"},"assemblyStats":{"contigL50":1,"contigN50":163875,"gcCount":"67676","gcPercent":41.5,"numberOfComponentSequences":1,"numberOfContigs":1,"numberOfScaffolds":1,"scaffoldL50":1,"scaffoldN50":163875,"totalNumberOfChromosomes":1,"totalSequenceLength":"163875","totalUngappedLength":"163875"},"currentAccession":"GCF_000890235.1","organism":{"organismName":"Aeromonas phage phiAS4","taxId":879628},"pairedAccession":"GCA_000890235.1","sourceDatabase":"SOURCE_DATABASE_REFSEQ","typeMaterial":{"typeDisplayText":"ICTV species exemplar","typeLabel":"TYPE_ICTV"}}
{"accession":"GCF_000890275.1","annotationInfo":{"name":"Annotation submitted by NCBI RefSeq","provider":"NCBI RefSeq","releaseDate":"2021-10-12","stats":{"geneCounts":{"nonCoding":6,"other":2,"proteinCoding":255,"total":263}}},"assemblyInfo":{"assemblyLevel":"Complete Genome","assemblyName":"ViralProj60115","assemblyStatus":"current","assemblyType":"haploid","pairedAssembly":{"accession":"GCA_000890275.1","annotationName":"Annotation submitted by Biochemistry, Tulane University Medical Center","status":"current"},"releaseDate":"2010-11-12","submitter":"Biochemistry, Tulane University Medical Center"},"assemblyStats":{"contigL50":1,"contigN50":167716,"gcCount":"60992","gcPercent":36.5,"numberOfComponentSequences":1,"numberOfContigs":1,"numberOfScaffolds":1,"scaffoldL50":1,"scaffoldN50":167716,"totalNumberOfChromosomes":1,"totalSequenceLength":"167716","totalUngappedLength":"167716"},"currentAccession":"GCF_000890275.1","organism":{"infraspecificNames":{"strain":"Ac42"},"organismName":"Acinetobacter phage Ac42","taxId":762660},"pairedAccession":"GCA_000890275.1","sourceDatabase":"SOURCE_DATABASE_REFSEQ"}
{"accession":"GCF_000890575.1","annotationInfo":{"name":"Annotation submitted by NCBI RefSeq","provider":"NCBI RefSeq","releaseDate":"2011-02-04","stats":{"geneCounts":{"proteinCoding":7,"total":7}}},"assemblyInfo":{"assemblyLevel":"Complete Genome","assemblyName":"ViralMultiSegProj62479","assemblyStatus":"current","assemblyType":"haploid","pairedAssembly":{"accession":"GCA_000890575.1","annotationName":"Annotation submitted by Molecular Biology and Plant Virology, University of Stuttgart","status":"current"},"releaseDate":"2011-02-04","submitter":"Molecular Biology and Plant Virology, University of Stuttgart"},"assemblyStats":{"contigL50":1,"contigN50":2717,"gcCount":"2378","gcPercent":44.0,"numberOfComponentSequences":2,"numberOfContigs":2,"numberOfScaffolds":2,"scaffoldL50":1,"scaffoldN50":2717,"totalNumberOfChromosomes":2,"totalSequenceLength":"5399","totalUngappedLength":"5399"},"currentAccession":"GCF_000890575.1","organism":{"infraspecificNames":{"strain":"AbMBoV"},"organismName":"Abutilon mosaic Bolivia virus","taxId":932071},"pairedAccession":"GCA_000890575.1","sourceDatabase":"SOURCE_DATABASE_REFSEQ","typeMaterial":{"typeDisplayText":"ICTV species exemplar","typeLabel":"TYPE_ICTV"}}
{"accession":"GCF_000891695.1","annotationInfo":{"name":"Annotation submitted by NCBI RefSeq","provider":"NCBI RefSeq","releaseDate":"2011-03-21","stats":{"geneCounts":{"nonCoding":16,"proteinCoding":257,"total":273}}},"assemblyInfo":{"assemblyLevel":"Complete Genome","assemblyName":"ViralProj64541","assemblyStatus":"current","assemblyType":"haploid","pairedAssembly":{"accession":"GCA_000891695.1","annotationName":"Annotation submitted by Biochemistry, Tulane University Medical Center","status":"current"},"releaseDate":"2011-03-21","submitter":"Biochemistry, Tulane University Medical Center"},"assemblyStats":{"contigL50":1,"contigN50":159801,"gcCount":"63397","gcPercent":39.5,"numberOfComponentSequences":1,"numberOfContigs":1,"numberOfScaffolds":1,"scaffoldL50":1,"scaffoldN50":159801,"totalNumberOfChromosomes":1,"totalSequenceLength":"159801","totalUngappedLength":"159801"},"currentAccession":"GCF_000891695.1","organism":{"infraspecificNames":{"strain":"Acj133"},"organismName":"Acinetobacter phage 133","taxId":2919552},"pairedAccession":"GCA_000891695.1","sourceDatabase":"SOURCE_DATABASE_REFSEQ","typeMaterial":{"typeDisplayText":"ICTV species exemplar","typeLabel":"TYPE_ICTV"}}
{"accession":"GCF_000893255.1","annotationInfo":{"name":"Annotation submitted by NCBI RefSeq","provider":"NCBI RefSeq","releaseDate":"2022-03-23","stats":{"geneCounts":{"nonCoding":16,"other":1,"proteinCoding":437,"total":454}}},"assemblyInfo":{"assemblyLevel":"Complete Genome","assemblyName":"ViralProj64543","assemblyStatus":"current","assemblyType":"haploid","pairedAssembly":{"accession":"GCA_000893255.1","annotationName":"Annotation submitted by Biochemistry, Tulane University Medical Center","status":"current"},"releaseDate":"2011-03-21","submitter":"Biochemistry, Tulane University Medical Center"},"assemblyStats":{"contigL50":1,"contigN50":235229,"gcCount":"87495","gcPercent":37.0,"numberOfComponentSequences":1,"numberOfContigs":1,"numberOfScaffolds":1,"scaffoldL50":1,"scaffoldN50":235229,"totalNumberOfChromosomes":1,"totalSequenceLength":"235229","totalUngappedLength":"235229"},"currentAccession":"GCF_000893255.1","organism":{"organismName":"Aeromonas phage 65","taxId":2919549},"pairedAccession":"GCA_000893255.1","sourceDatabase":"SOURCE_DATABASE_REFSEQ","typeMaterial":{"typeDisplayText":"ICTV species exemplar","typeLabel":"TYPE_ICTV"}}
{"accession":"GCF_000894675.1","annotationInfo":{"name":"Annotation submitted by NCBI RefSeq","provider":"NCBI RefSeq","releaseDate":"2021-10-12","stats":{"geneCounts":{"proteinCoding":89,"total":89}}},"assemblyInfo":{"assemblyLevel":"Complete Genome","assemblyName":"ViralProj167576","assemblyStatus":"current","assemblyType":"haploid","pairedAssembly":{"accession":"GCA_000894675.1","status":"current"},"releaseDate":"2012-05-29","submitter":"to the INSDC. Molecular Microbiology, St. Res. Center for Appl. Microbiol. & Biotechnol., SRC AMB, 142279, RUSSIA"},"assemblyStats":{"contigL50":1,"contigN50":46387,"gcCount":"17508","gcPercent":37.5,"numberOfComponentSequences":1,"numberOfContigs":1,"numberOfScaffolds":1,"scaffoldL50":1,"scaffoldN50":46387,"totalNumberOfChromosomes":1,"totalSequenceLength":"46387","totalUngappedLength":"46387"},"currentAccession":"GCF_000894675.1","organism":{"organismName":"Acinetobacter phage AP22","taxId":1187128},"pairedAccession":"GCA_000894675.1","sourceDatabase":"SOURCE_DATABASE_REFSEQ","typeMaterial":{"typeDisplayText":"ICTV species exemplar","typeLabel":"TYPE_ICTV"}}
{"accession":"GCF_000895175.1","annotationInfo":{"name":"Annotation submitted by NCBI RefSeq","provider":"NCBI RefSeq","releaseDate":"2012-01-13","stats":{"geneCounts":{"proteinCoding":7,"total":7}}},"assemblyInfo":{"assemblyLevel":"Complete Genome","assemblyName":"ViralMultiSegProj81009","assemblyStatus":"current","assemblyType":"haploid","pairedAssembly":{"accession":"GCA_000895175.1","annotationName":"Annotation submitted by Molecular Biology and Plant Virology, University of Stuttgart","status":"current"},"releaseDate":"2012-01-13","submitter":"Molecular Biology and Plant Virology, University of Stuttgart"},"assemblyStats":{"contigL50":1,"contigN50":2649,"gcCount":"2378","gcPercent":45.0,"numberOfComponentSequences":2,"numberOfContigs":2,"numberOfScaffolds":2,"scaffoldL50":1,"scaffoldN50":2649,"totalNumberOfChromosomes":2,"totalSequenceLength":"5282","totalUngappedLength":"5282"},"currentAccession":"GCF_000895175.1","organism":{"organismName":"Abutilon mosaic Brazil virus","taxId":1046572},"pairedAccession":"GCA_000895175.1","sourceDatabase":"SOURCE_DATABASE_REFSEQ","typeMaterial":{"typeDisplayText":"ICTV species exemplar","typeLabel":"TYPE_ICTV"}}
{"accession":"GCF_000896495.1","annotationInfo":{"name":"Annotation submitted by NCBI RefSeq","provider":"NCBI RefSeq","releaseDate":"2018-08-13","stats":{"geneCounts":{"proteinCoding":5,"total":5}}},"assemblyInfo":{"assemblyLevel":"Complete Genome","assemblyName":"ViralProj77137","assemblyStatus":"current","assemblyType":"haploid","pairedAssembly":{"accession":"GCA_000896495.1","annotationName":"Annotation submitted by Bioprotection, The New Zealand Institute for Plant & Food Research Limited","status":"current"},"releaseDate":"2011-11-18","submitter":"Bioprotection, The New Zealand Institute for Plant & Food Research Limited"},"assemblyStats":{"contigL50":1,"contigN50":7488,"gcCount":"3481","gcPercent":46.5,"numberOfComponentSequences":1,"numberOfContigs":1,"numberOfScaffolds":1,"scaffoldL50":1,"scaffoldN50":7488,"totalNumberOfChromosomes":1,"totalSequenceLength":"7488","totalUngappedLength":"7488"},"currentAccession":"GCF_000896495.1","organism":{"infraspecificNames":{"isolate":"TP7-93B"},"organismName":"Actinidia virus B","taxId":1112770},"pairedAccession":"GCA_000896495.1","sourceDatabase":"SOURCE_DATABASE_REFSEQ","typeMaterial":{"typeDisplayText":"ICTV species exemplar","typeLabel":"TYPE_ICTV"}}
{"accession":"GCF_000898295.2","annotationInfo":{"name":"Annotation submitted by NCBI RefSeq","provider":"NCBI RefSeq","releaseDate":"2020-12-19","stats":{"geneCounts":{"nonCoding":8,"proteinCoding":256,"total":264}}},"assemblyInfo":{"assemblyLevel":"Complete Genome","assemblyName":"ViralProj169230","assemblyStatus":"current","assemblyType":"haploid","pairedAssembly":{"accession":"GCA_000898295.2","annotationName":"Annotation submitted by Department of Pathogen Biology, Zhengzhou University","status":"current"},"releaseDate":"2015-10-19","submitter":"Department of Pathogen Biology, Zhengzhou University"},"assemblyStats":{"contigL50":1,"contigN50":166687,"gcCount":"57355","gcPercent":34.5,"numberOfComponentSequences":1,"numberOfContigs":1,"numberOfScaffolds":1,"scaffoldL50":1,"scaffoldN50":166687,"totalNumberOfChromosomes":1,"totalSequenceLength":"166687","totalUngappedLength":"166687"},"currentAccession":"GCF_000898295.2","organism":{"organismName":"Acinetobacter phage ZZ1","taxId":1049283},"pairedAccession":"GCA_000898295.2","sourceDatabase":"SOURCE_DATABASE_REFSEQ","typeMaterial":{"typeDisplayText":"ICTV species exemplar","typeLabel":"TYPE_ICTV"}}
{"accession":"GCF_000900375.1","annotationInfo":{"name":"Annotation submitted by NCBI RefSeq","provider":"NCBI RefSeq","releaseDate":"2018-08-13","stats":{"geneCounts":{"proteinCoding":118,"total":118}}},"assemblyInfo":{"assemblyLevel":"Complete Genome","assemblyMethod":"SOAPdenovo_127mer v. 1.05; newbler v. 2.5.3; cap3 v. 1; PriceTI v. 0.18","assemblyName":"ViralProj177933","assemblyStatus":"current","assemblyType":"haploid","pairedAssembly":{"accession":"GCA_000900375.1","annotationName":"Annotation submitted by Biosciences Research Division, Dep of Primary Industries","status":"current"},"releaseDate":"2012-10-18","sequencingTech":"Sanger dideoxy sequencing; 454; Illumina","submitter":"Biosciences Research Division, Dep of Primary Industries"},"assemblyStats":{"contigL50":1,"contigN50":211518,"gcCount":"98910","gcPercent":47.0,"numberOfComponentSequences":1,"numberOfContigs":1,"numberOfScaffolds":1,"scaffoldL50":1,"scaffoldN50":211518,"totalNumberOfChromosomes":1,"totalSequenceLength":"211518","totalUngappedLength":"211518"},"currentAccession":"GCF_000900375.1","organism":{"infraspecificNames":{"isolate":"Victoria"},"organismName":"Abalone herpesvirus Victoria/AUS/2009","taxId":1241371},"pairedAccession":"GCA_000900375.1","sourceDatabase":"SOURCE_DATABASE_REFSEQ","typeMaterial":{"typeDisplayText":"ICTV species exemplar","typeLabel":"TYPE_ICTV"}}
{"accession":"GCF_000901775.1","annotationInfo":{"name":"Annotation submitted by NCBI RefSeq","provider":"NCBI RefSeq","releaseDate":"2021-10-12","stats":{"geneCounts":{"proteinCoding":83,"total":83}}},"assemblyInfo":{"assemblyLevel":"Complete Genome","assemblyMethod":"GS Assembler v. 2.5","assemblyName":"ViralProj181214","assemblyStatus":"current","assemblyType":"haploid","pairedAssembly":{"accession":"GCA_000901775.1","annotationName":"Annotation submitted by Institut de Biologie Integrative et des Systemes (IBIS), Laval University","status":"current"},"releaseDate":"2012-11-21","sequencingTech":"454","submitter":"Institut de Biologie Integrative et des Systemes (IBIS), Laval University"},"assemblyStats":{"contigL50":1,"contigN50":43551,"gcCount":"24138","gcPercent":55.5,"numberOfComponentSequences":1,"numberOfContigs":1,"numberOfScaffolds":1,"scaffoldL50":1,"scaffoldN50":43551,"totalNumberOfChromosomes":1,"totalSequenceLength":"43551","totalUngappedLength":"43551"},"currentAccession":"GCF_000901775.1","organism":{"infraspecificNames":{"isolate":"HER109"},"organismName":"Aeromonas phage vB_AsaM-56","taxId":1127514},"pairedAccession":"GCA_000901775.1","sourceDatabase":"SOURCE_DATABASE_REFSEQ","typeMaterial":{"typeDisplayText":"ICTV species exemplar","typeLabel":"TYPE_ICTV"}}
{"accession":"GCF_000901975.1","annotationInfo":{"name":"Annotation submitted by NCBI RefSeq","provider":"NCBI RefSeq","releaseDate":"2020-12-19","stats":{"geneCounts":{"nonCoding":12,"other":2,"proteinCoding":230,"total":244}}},"assemblyInfo":{"assemblyLevel":"Complete Genome","assemblyName":"ViralProj181986","assemblyStatus":"current","assemblyType":"haploid","pairedAssembly":{"accession":"GCA_000901975.1","annotationName":"Annotation submitted by Biochemistry, Tulane University Medical Center","status":"current"},"releaseDate":"2012-11-21","submitter":"Biochemistry, Tulane University Medical Center"},"assemblyStats":{"contigL50":1,"contigN50":160646,"gcCount":"66229","gcPercent":41.0,"numberOfComponentSequences":1,"numberOfContigs":1,"numberOfScaffolds":1,"scaffoldL50":1,"scaffoldN50":160646,"totalNumberOfChromosomes":1,"totalSequenceLength":"160646","totalUngappedLength":"160646"},"currentAccession":"GCF_000901975.1","organism":{"organismName":"Aeromonas phage Aes508","taxId":1198013},"pairedAccession":"GCA_000901975.1","sourceDatabase":"SOURCE_DATABASE_REFSEQ","typeMaterial":{"typeDisplayText":"ICTV species exemplar","typeLabel":"TYPE_ICTV"}}
{"accession":"GCF_000902435.1","annotationInfo":{"name":"Annotation submitted by NCBI RefSeq","provider":"NCBI RefSeq","releaseDate":"2012-11-21","stats":{"geneCounts":{"proteinCoding":51,"total":51}}},"assemblyInfo":{"assemblyLevel":"Complete Genome","assemblyName":"ViralProj181221","assemblyStatus":"current","assemblyType":"haploid","pairedAssembly":{"accession":"GCA_000902435.1","annotationName":"Annotation submitted by College of Veterinary Medicine, Laboratory of Aquatic Animal Medicine","status":"current"},"releaseDate":"2012-11-21","submitter":"College of Veterinary Medicine, Laboratory of Aquatic Animal Medicine"},"assemblyStats":{"contigL50":1,"contigN50":41572,"gcCount":"23662","gcPercent":57.0,"numberOfComponentSequences":1,"numberOfContigs":1,"numberOfScaffolds":1,"scaffoldL50":1,"scaffoldN50":41572,"totalNumberOfChromosomes":1,"totalSequenceLength":"41572","totalUngappedLength":"41572"},"currentAccession":"GCF_000902435.1","organism":{"organismName":"Aeromonas phage phiAS7","taxId":1141132},"pairedAccession":"GCA_000902435.1","sourceDatabase":"SOURCE_DATABASE_REFSEQ","typeMaterial":{"typeDisplayText":"ICTV species exemplar","typeLabel":"TYPE_ICTV"}}
{"accession":"GCF_000902615.1","annotationInfo":{"name":"Annotation submitted by NCBI RefSeq","provider":"NCBI RefSeq","releaseDate":"2021-10-12","stats":{"geneCounts":{"proteinCoding":62,"total":62}}},"assemblyInfo":{"assemblyLevel":"Complete Genome","assemblyName":"ViralProj181989","assemblyStatus":"current","assemblyType":"haploid","pairedAssembly":{"accession":"GCA_000902615.1","annotationName":"Annotation submitted by Department of Laboratory Medicine and Research Institute of Antimicrobial Resistance, Yonsei University College of Medicine","status":"current"},"releaseDate":"2012-11-21","submitter":"Department of Laboratory Medicine and Research Institute of Antimicrobial Resistance, Yonsei University College of Medicine"},"assemblyStats":{"contigL50":1,"contigN50":45364,"gcCount":"17716","gcPercent":39.0,"numberOfComponentSequences":1,"numberOfContigs":1,"numberOfScaffolds":1,"scaffoldL50":1,"scaffoldN50":45364,"totalNumberOfChromosomes":1,"totalSequenceLength":"45364","totalUngappedLength":"45364"},"currentAccession":"GCF_000902615.1","organism":{"organismName":"Acinetobacter phage YMC/09/02/B1251","taxId":1221835},"pairedAccession":"GCA_000902615.1","sourceDatabase":"SOURCE_DATABASE_REFSEQ","typeMaterial":{"typeDisplayText":"ICTV species exemplar","typeLabel":"TYPE_ICTV"}}
{"accession":"GCF_000903495.1","annotationInfo":{"name":"Annotation submitted by NCBI RefSeq","provider":"NCBI RefSeq","releaseDate":"2012-11-21","stats":{"geneCounts":{"proteinCoding":427,"total":427}}},"assemblyInfo":{"assemblyLevel":"Complete Genome","assemblyName":"ViralProj181987","assemblyStatus":"current","assemblyType":"haploid","pairedAssembly":{"accession":"GCA_000903495.1","annotationName":"Annotation submitted by Nanjing Agricultural University, College of Veterinary Medicine","status":"current"},"releaseDate":"2012-11-21","submitter":"Nanjing Agricultural University, College of Veterinary Medicine"},"assemblyStats":{"contigL50":1,"contigN50":231743,"gcCount":"89965","gcPercent":39.0,"numberOfComponentSequences":1,"numberOfContigs":1,"numberOfScaffolds":1,"scaffoldL50":1,"scaffoldN50":231743,"totalNumberOfChromosomes":1,"totalSequenceLength":"231743","totalUngappedLength":"231743"},"currentAccession":"GCF_000903495.1","organism":{"organismName":"Aeromonas phage CC2","taxId":1204516},"pairedAccession":"GCA_000903495.1","sourceDatabase":"SOURCE_DATABASE_REFSEQ","typeMaterial":{"typeDisplayText":"ICTV species exemplar","typeLabel":"TYPE_ICTV"}}
{"accession":"GCF_000904035.1","annotationInfo":{"name":"Annotation submitted by NCBI RefSeq","provider":"NCBI RefSeq","releaseDate":"2021-10-12","stats":{"geneCounts":{"nonCoding":3,"other":1,"proteinCoding":894,"pseudogene":17,"total":915}}},"assemblyInfo":{"assemblyLevel":"Complete Genome","assemblyName":"ViralProj186430","assemblyStatus":"current","assemblyType":"haploid","pairedAssembly":{"accession":"GCA_000904035.1","annotationName":"Annotation submitted by URMITE UM63 CNRS 7278 IRD 198 INSERM U1905, Aix-Marseille University","status":"current"},"releaseDate":"2013-01-11","submitter":"URMITE UM63 CNRS 7278 IRD 198 INSERM U1905, Aix-Marseille University"},"assemblyStats":{"contigL50":1,"contigN50":1021348,"gcCount":"251714","gcPercent":24.5,"numberOfComponentSequences":1,"numberOfContigs":1,"numberOfScaffolds":1,"scaffoldL50":1,"scaffoldN50":1021348,"totalNumberOfChromosomes":1,"totalSequenceLength":"1021348","totalUngappedLength":"1021348"},"currentAccession":"GCF_000904035.1","organism":{"infraspecificNames":{"strain":"M10A"},"organismName":"Acanthamoeba polyphaga moumouvirus","taxId":1269028},"pairedAccession":"GCA_000904035.1","sourceDatabase":"SOURCE_DATABASE_REFSEQ","typeMaterial":{"typeDisplayText":"ICTV species exemplar","typeLabel":"TYPE_ICTV"}}
{"accession":"GCF_000905055.1","annotationInfo":{"name":"Annotation submitted by NCBI RefSeq","provider":"NCBI RefSeq","releaseDate":"2013-01-24","stats":{"geneCounts":{"proteinCoding":2,"total":2}}},"assemblyInfo":{"assemblyLevel":"Complete Genome","assemblyName":"ViralProj186432","assemblyStatus":"current","assemblyType":"haploid","pairedAssembly":{"accession":"GCA_000905055.1","annotationName":"Annotation submitted by College of Marine Science, University of South Florida","status":"current"},"releaseDate":"2013-01-11","submitter":"College of Marine Science, University of South Florida"},"assemblyStats":{"contigL50":1,"contigN50":1670,"gcCount":"868","gcPercent":52.0,"numberOfComponentSequences":1,"numberOfContigs":1,"numberOfScaffolds":1,"scaffoldL50":1,"scaffoldN50":1670,"totalNumberOfChromosomes":1,"totalSequenceLength":"1670","totalUngappedLength":"1670"},"currentAccession":"GCF_000905055.1","organism":{"infraspecificNames":{"isolate":"154_D11"},"organismName":"Acartia tonsa copepod circovirus","taxId":1168547},"pairedAccession":"GCA_000905055.1","sourceDatabase":"SOURCE_DATABASE_REFSEQ"}
{"accession":"GCF_000907075.1","annotationInfo":{"name":"Annotation submitted by NCBI RefSeq","provider":"NCBI RefSeq","releaseDate":"2021-10-12","stats":{"geneCounts":{"nonCoding":14,"proteinCoding":243,"total":257}}},"assemblyInfo":{"assemblyLevel":"Complete Genome","assemblyName":"ViralProj195532","assemblyStatus":"current","assemblyType":"haploid","pairedAssembly":{"accession":"GCA_000907075.1","annotationName":"Annotation submitted by Biochemistry, Tulane University Health Sciences Center","status":"current"},"releaseDate":"2013-04-01","submitter":"Biochemistry, Tulane University Health Sciences Center"},"assemblyStats":{"contigL50":1,"contigN50":161978,"gcCount":"66897","gcPercent":41.5,"numberOfComponentSequences":1,"numberOfContigs":1,"numberOfScaffolds":1,"scaffoldL50":1,"scaffoldN50":161978,"totalNumberOfChromosomes":1,"totalSequenceLength":"161978","totalUngappedLength":"161978"},"currentAccession":"GCF_000907075.1","organism":{"organismName":"Aeromonas phage Aes012","taxId":1198014},"pairedAccession":"GCA_000907075.1","sourceDatabase":"SOURCE_DATABASE_REFSEQ","typeMaterial":{"typeDisplayText":"ICTV species exemplar","typeLabel":"TYPE_ICTV"}}
{"accession":"GCF_000907395.1","annotationInfo":{"name":"Annotation submitted by NCBI RefSeq","provider":"NCBI RefSeq","releaseDate":"2023-01-08","stats":{"geneCounts":{"proteinCoding":247,"total":247}}},"assemblyInfo":{"assemblyLevel":"Complete Genome","assemblyName":"ViralProj203665","assemblyStatus":"current","assemblyType":"haploid","bioprojectAccession":"PRJEB1432","bioprojectLineage":[{"bioprojects":[{"accession":"PRJEB1432","title":"Adoxophyes honmai entomopoxvirus 'L', complete genome."}]}],"biosample":{"accession":"SAMEA3138435","attributes":[{"name":"Alias","value":"GCA_000427135"},{"name":"Broker name","value":"European Nucleotide Archive"},{"name":"ENA checklist","value":"ERC000011"},{"name":"INSDC center alias","value":"EBI"},{"name":"INSDC center name","value":"European Bioinformatics Institute"},{"name":"INSDC first public","value":"2014-11-20T12:20:15Z"},{"name":"INSDC last update","value":"2014-11-20T11:47:23Z"},{"name":"INSDC status","value":"public"},{"name":"SRA accession","value":"ERS610370"},{"name":"sample_name","value":"ERS610370"},{"name":"Title","value":"BioSample entry for genome collection GCA_000427135"},{"name":"geo_loc_name","value":"Japan"},{"name":"host","value":"Adoxophyes honmai"},{"name":"isolate","value":"Tokyo"}],"description":{"organism":{"organismName":"Adoxophyes honmai entomopoxvirus 'L'","taxId":1293540},"title":"GCA_000427135"},"lastUpdated":"2019-04-18T11:12:39.120","models":["Generic"],"owner":{"name":"EBI"},"package":"Generic.1.0","publicationDate":"2014-11-20T00:00:00.000","sampleIds":[{"db":"SRA","value":"ERS610370"}],"status":{"status":"live","when":"2014-11-21T08:58:46.590"},"submissionDate":"2014-11-21T08:58:46.590"},"pairedAssembly":{"accession":"GCA_000907395.1","annotationName":"Annotation submitted by Institut de Recherche sur la Biologie de l'Insecte, Universite Francois Rabelais de Tours, Avenue Monge - Parc Grandmont - Tours, F-37200, FRANCE","status":"current"},"releaseDate":"2013-05-21","submitter":"Institut de Recherche sur la Biologie de l'Insecte, Universite Francois Rabelais de Tours, Avenue Monge - Parc Grandmont - Tours, F-37200, FRANCE"},"assemblyStats":{"contigL50":1,"contigN50":228750,"gcCount":"48029","gcPercent":21.0,"numberOfComponentSequences":1,"numberOfContigs":1,"numberOfScaffolds":1,"scaffoldL50":1,"scaffoldN50":228750,"totalNumberOfChromosomes":1,"totalSequenceLength":"228750","totalUngappedLength":"228750"},"currentAccession":"GCF_000907395.1","organism":{"infraspecificNames":{"isolate":"Tokyo"},"organismName":"Adoxophyes honmai entomopoxvirus 'L'","taxId":1293540},"pairedAccession":"GCA_000907395.1","sourceDatabase":"SOURCE_DATABASE_REFSEQ","typeMaterial":{"typeDisplayText":"ICTV species exemplar","typeLabel":"TYPE_ICTV"}}
{"accession":"GCF_000907515.1","annotationInfo":{"name":"Annotation submitted by NCBI RefSeq","provider":"NCBI RefSeq","releaseDate":"2013-07-15","stats":{"geneCounts":{"proteinCoding":54,"total":54}}},"assemblyInfo":{"assemblyLevel":"Complete Genome","assemblyMethod":"Newbler v. 2.3","assemblyName":"ViralProj206470","assemblyStatus":"current","assemblyType":"haploid","pairedAssembly":{"accession":"GCA_000907515.1","annotationName":"Annotation submitted by Department of Microbiology, Third Military Medical University","status":"current"},"releaseDate":"2013-06-03","sequencingTech":"454","submitter":"Department of Microbiology, Third Military Medical University"},"assemblyStats":{"contigL50":1,"contigN50":42185,"gcCount":"16516","gcPercent":39.0,"numberOfComponentSequences":1,"numberOfContigs":1,"numberOfScaffolds":1,"scaffoldL50":1,"scaffoldN50":42185,"totalNumberOfChromosomes":1,"totalSequenceLength":"42185","totalUngappedLength":"42185"},"currentAccession":"GCF_000907515.1","organism":{"organismName":"Acinetobacter phage Abp1","taxId":1235824},"pairedAccession":"GCA_000907515.1","sourceDatabase":"SOURCE_DATABASE_REFSEQ","typeMaterial":{"typeDisplayText":"ICTV species exemplar","typeLabel":"TYPE_ICTV"}}
{"accession":"GCF_000908295.1","annotationInfo":{"name":"Annotation submitted by NCBI RefSeq","provider":"NCBI RefSeq","releaseDate":"2013-06-18","stats":{"geneCounts":{"proteinCoding":4,"total":4}}},"assemblyInfo":{"assemblyLevel":"Complete Genome","assemblyName":"ViralProj198480","assemblyStatus":"current","assemblyType":"haploid","pairedAssembly":{"accession":"GCA_000908295.1","status":"current"},"releaseDate":"2013-04-22","sequencingTech":"Sanger dideoxy sequencing","submitter":"L'institut National de la Recherche Scientifique-Institut Armand-Frappier, Universite du Quebec"},"assemblyStats":{"contigL50":1,"contigN50":2517,"gcCount":"1116","gcPercent":44.5,"numberOfComponentSequences":1,"numberOfContigs":1,"numberOfScaffolds":1,"scaffoldL50":1,"scaffoldN50":2517,"totalNumberOfChromosomes":1,"totalSequenceLength":"2517","totalUngappedLength":"2517"},"currentAccession":"GCF_000908295.1","organism":{"infraspecificNames":{"isolate":"AdVVV-Japan"},"organismName":"Acheta domesticus volvovirus","taxId":1291515},"pairedAccession":"GCA_000908295.1","sourceDatabase":"SOURCE_DATABASE_REFSEQ"}
{"accession":"GCF_000908675.1","annotationInfo":{"name":"Annotation submitted by NCBI RefSeq","provider":"NCBI RefSeq","releaseDate":"2015-05-05","stats":{"geneCounts":{"proteinCoding":29,"total":29}}},"assemblyInfo":{"assemblyLevel":"Complete Genome","assemblyName":"ViralProj206500","assemblyStatus":"current","assemblyType":"haploid","pairedAssembly":{"accession":"GCA_000908675.1","annotationName":"Annotation submitted by The First Affiliated Hospital of Chongqing Medical University","status":"current"},"releaseDate":"2013-06-03","sequencingTech":"Sanger dideoxy sequencing","submitter":"The First Affiliated Hospital of Chongqing Medical University"},"assemblyStats":{"contigL50":1,"contigN50":31185,"gcCount":"12217","gcPercent":39.0,"numberOfComponentSequences":1,"numberOfContigs":1,"numberOfScaffolds":1,"scaffoldL50":1,"scaffoldN50":31185,"totalNumberOfChromosomes":1,"totalSequenceLength":"31185","totalUngappedLength":"31185"},"currentAccession":"GCF_000908675.1","organism":{"organismName":"Acinetobacter phage AB3","taxId":1273713},"pairedAccession":"GCA_000908675.1","sourceDatabase":"SOURCE_DATABASE_REFSEQ","typeMaterial":{"typeDisplayText":"ICTV species exemplar","typeLabel":"TYPE_ICTV"}}
{"accession":"GCF_000911115.1","annotationInfo":{"name":"Annotation submitted by NCBI RefSeq","provider":"NCBI RefSeq","releaseDate":"2013-11-27","stats":{"geneCounts":{"other":1,"proteinCoding":4,"total":5}}},"assemblyInfo":{"assemblyLevel":"Complete Genome","assemblyMethod":"CLC Genomics Workbench v. 5.5.1","assemblyName":"ViralProj222309","assemblyStatus":"current","assemblyType":"haploid","pairedAssembly":{"accession":"GCA_000911115.1","annotationName":"Annotation submitted by Microbiology and Immunology, Clinical Virology - Rega Institute","status":"current"},"releaseDate":"2013-09-30","sequencingTech":"Sanger dideoxy sequencing; 454","submitter":"Microbiology and Immunology, Clinical Virology - Rega Institute"},"assemblyStats":{"contigL50":1,"contigN50":5722,"gcCount":"2456","gcPercent":43.0,"numberOfComponentSequences":1,"numberOfContigs":1,"numberOfScaffolds":1,"scaffoldL50":1,"scaffoldN50":5722,"totalNumberOfChromosomes":1,"totalSequenceLength":"5722","totalUngappedLength":"5722"},"currentAccession":"GCF_000911115.1","organism":{"infraspecificNames":{"isolate":"DK-1/2011"},"organismName":"African elephant polyomavirus 1","taxId":1399914},"pairedAccession":"GCA_000911115.1","sourceDatabase":"SOURCE_DATABASE_REFSEQ","typeMaterial":{"typeDisplayText":"ICTV species exemplar","typeLabel":"TYPE_ICTV"}}
{"accession":"GCF_000912155.1","annotationInfo":{"name":"Annotation submitted by NCBI RefSeq","provider":"NCBI RefSeq","releaseDate":"2013-10-18","stats":{"geneCounts":{"proteinCoding":4,"total":4}}},"assemblyInfo":{"assemblyLevel":"Complete Genome","assemblyName":"ViralProj223005","assemblyStatus":"current","assemblyType":"haploid","pairedAssembly":{"accession":"GCA_000912155.1","annotationName":"Annotation submitted by l'Institut National de la Recherche Scientifique-Institut Armand-Frappier, Universite du Quebec","status":"current"},"releaseDate":"2013-10-18","sequencingTech":"Sanger dideoxy sequencing","submitter":"l'Institut National de la Recherche Scientifique-Institut Armand-Frappier, Universite du Quebec"},"assemblyStats":{"contigL50":1,"contigN50":4945,"gcCount":"1876","gcPercent":38.0,"numberOfComponentSequences":1,"numberOfContigs":1,"numberOfScaffolds":1,"scaffoldL50":1,"scaffoldN50":4945,"totalNumberOfChromosomes":1,"totalSequenceLength":"4945","totalUngappedLength":"4945"},"currentAccession":"GCF_000912155.1","organism":{"infraspecificNames":{"isolate":"Kalamazoo"},"organismName":"Acheta domestica mini ambidensovirus","taxId":1404345},"pairedAccession":"GCA_000912155.1","sourceDatabase":"SOURCE_DATABASE_REFSEQ","typeMaterial":{"typeDisplayText":"ICTV species exemplar","typeLabel":"TYPE_ICTV"}}
{"accession":"GCF_000914775.1","annotationInfo":{"name":"Annotation submitted by NCBI RefSeq","provider":"NCBI RefSeq","releaseDate":"2021-10-11","stats":{"geneCounts":{"proteinCoding":91,"total":91}}},"assemblyInfo":{"assemblyLevel":"Complete Genome","assemblyName":"ViralProj240045","assemblyStatus":"current","assemblyType":"haploid","pairedAssembly":{"accession":"GCA_000914775.1","annotationName":"Annotation submitted by Microorganisms, Leibniz Institute DSMZ - German Collection of Microorganisms and Cell Cultures","status":"current"},"releaseDate":"2014-03-04","submitter":"Microorganisms, Leibniz Institute DSMZ - German Collection of Microorganisms and Cell Cultures"},"assemblyStats":{"contigL50":1,"contigN50":72329,"gcCount":"39356","gcPercent":54.5,"numberOfComponentSequences":1,"numberOfContigs":1,"numberOfScaffolds":1,"scaffoldL50":1,"scaffoldN50":72329,"totalNumberOfChromosomes":1,"totalSequenceLength":"72329","totalUngappedLength":"72329"},"currentAccession":"GCF_000914775.1","organism":{"infraspecificNames":{"strain":"JWAlpha"},"organismName":"Achromobacter phage JWAlpha","taxId":1416009},"pairedAccession":"GCA_000914775.1","sourceDatabase":"SOURCE_DATABASE_REFSEQ","typeMaterial":{"typeDisplayText":"ICTV species exemplar","typeLabel":"TYPE_ICTV"}}
{"accession":"GCF_000915715.1","annotationInfo":{"name":"Annotation submitted by NCBI RefSeq","provider":"NCBI RefSeq","releaseDate":"2014-03-04","stats":{"geneCounts":{"proteinCoding":57,"total":57}}},"assemblyInfo":{"assemblyLevel":"Complete Genome","assemblyMethod":"Newbler v. 2.8","assemblyName":"ViralProj240027","assemblyStatus":"current","assemblyType":"haploid","pairedAssembly":{"accession":"GCA_000915715.1","annotationName":"Annotation submitted by Department of Respiratory Medicine, PLA Hospital 307","status":"current"},"releaseDate":"2014-03-04","sequencingTech":"IonTorrent","submitter":"Department of Respiratory Medicine, PLA Hospital 307"},"assemblyStats":{"contigL50":1,"contigN50":43050,"gcCount":"19577","gcPercent":45.5,"numberOfComponentSequences":1,"numberOfContigs":1,"numberOfScaffolds":1,"scaffoldL50":1,"scaffoldN50":43050,"totalNumberOfChromosomes":1,"totalSequenceLength":"43050","totalUngappedLength":"43050"},"currentAccession":"GCF_000915715.1","organism":{"organismName":"Acinetobacter phage IMEAB3","taxId":1458669},"pairedAccession":"GCA_000915715.1","sourceDatabase":"SOURCE_DATABASE_REFSEQ","typeMaterial":{"typeDisplayText":"ICTV species exemplar","typeLabel":"TYPE_ICTV"}}
{"accession":"GCF_000916495.1","annotationInfo":{"name":"Annotation submitted by NCBI RefSeq","provider":"NCBI RefSeq","releaseDate":"2018-08-13","stats":{"geneCounts":{"proteinCoding":45,"total":45}}},"assemblyInfo":{"assemblyLevel":"Complete Genome","assemblyName":"ViralProj240050","assemblyStatus":"current","assemblyType":"haploid","bioprojectAccession":"PRJNA222858","bioprojectLineage":[{"bioprojects":[{"accession":"PRJNA222858","title":"Bacteriophage Genome Sequencing"}]}],"pairedAssembly":{"accession":"GCA_000916495.1","annotationName":"Annotation submitted by Center for Phage Technology","status":"current"},"releaseDate":"2014-03-04","submitter":"Center for Phage Technology"},"assemblyStats":{"contigL50":1,"contigN50":40739,"gcCount":"17186","gcPercent":42.0,"numberOfComponentSequences":1,"numberOfContigs":1,"numberOfScaffolds":1,"scaffoldL50":1,"scaffoldN50":40739,"totalNumberOfChromosomes":1,"totalSequenceLength":"40739","totalUngappedLength":"40739"},"currentAccession":"GCF_000916495.1","organism":{"organismName":"Acinetobacter phage Petty","taxId":1406779},"pairedAccession":"GCA_000916495.1","sourceDatabase":"SOURCE_DATABASE_REFSEQ","typeMaterial":{"typeDisplayText":"ICTV species exemplar","typeLabel":"TYPE_ICTV"}}
{"accession":"GCF_000917335.1","annotationInfo":{"name":"Annotation submitted by NCBI RefSeq","provider":"NCBI RefSeq","releaseDate":"2018-08-13","stats":{"geneCounts":{"proteinCoding":95,"total":95}}},"assemblyInfo":{"assemblyLevel":"Complete Genome","assemblyName":"ViralProj240048","assemblyStatus":"current","assemblyType":"haploid","bioprojectAccession":"PRJNA222858","bioprojectLineage":[{"bioprojects":[{"accession":"PRJNA222858","title":"Bacteriophage Genome Sequencing"}]}],"pairedAssembly":{"accession":"GCA_000917335.1","annotationName":"Annotation submitted by Center for Phage Technology","status":"current"},"releaseDate":"2014-03-04","submitter":"Center for Phage Technology"},"assemblyStats":{"contigL50":1,"contigN50":77792,"gcCount":"29379","gcPercent":38.0,"numberOfComponentSequences":1,"numberOfContigs":1,"numberOfScaffolds":1,"scaffoldL50":1,"scaffoldN50":77792,"totalNumberOfChromosomes":1,"totalSequenceLength":"77792","totalUngappedLength":"77792"},"currentAccession":"GCF_000917335.1","organism":{"organismName":"Acinetobacter phage Presley","taxId":1406780},"pairedAccession":"GCA_000917335.1","sourceDatabase":"SOURCE_DATABASE_REFSEQ","typeMaterial":{"typeDisplayText":"ICTV species exemplar","typeLabel":"TYPE_ICTV"}}
{"accession":"GCF_000919155.1","annotationInfo":{"name":"Annotation submitted by NCBI RefSeq","provider":"NCBI RefSeq","releaseDate":"2014-04-14","stats":{"geneCounts":{"proteinCoding":1,"total":1}}},"assemblyInfo":{"assemblyLevel":"Complete Genome","assemblyName":"ViralProj244477","assemblyStatus":"current","assemblyType":"haploid","pairedAssembly":{"accession":"GCA_000919155.1","status":"current"},"releaseDate":"2014-04-14","submitter":"College of Veterinary Medicine, China Agricultural University"},"assemblyStats":{"contigL50":1,"contigN50":8976,"gcCount":"3875","gcPercent":43.0,"numberOfComponentSequences":1,"numberOfContigs":1,"numberOfScaffolds":1,"scaffoldL50":1,"scaffoldN50":8976,"totalNumberOfChromosomes":1,"totalSequenceLength":"8976","totalUngappedLength":"8976"},"currentAccession":"GCF_000919155.1","organism":{"infraspecificNames":{"strain":"GL/12"},"organismName":"aalivirus A1","taxId":1482734},"pairedAccession":"GCA_000919155.1","sourceDatabase":"SOURCE_DATABASE_REFSEQ","typeMaterial":{"typeDisplayText":"ICTV species exemplar","typeLabel":"TYPE_ICTV"}}
{"accession":"GCF_000920195.1","annotationInfo":{"name":"Annotation submitted by NCBI RefSeq","provider":"NCBI RefSeq","releaseDate":"2020-12-19","stats":{"geneCounts":{"nonCoding":25,"other":1,"proteinCoding":330,"total":356}}},"assemblyInfo":{"assemblyLevel":"Complete Genome","assemblyName":"ViralProj240747","assemblyStatus":"current","assemblyType":"haploid","pairedAssembly":{"accession":"GCA_000920195.1","annotationName":"Annotation submitted by Biochemistry, Tulane University Medical Center","status":"current"},"releaseDate":"2014-03-11","submitter":"Biochemistry, Tulane University Medical Center"},"assemblyStats":{"contigL50":1,"contigN50":222006,"gcCount":"93338","gcPercent":42.0,"numberOfComponentSequences":1,"numberOfContigs":1,"numberOfScaffolds":1,"scaffoldL50":1,"scaffoldN50":222006,"totalNumberOfChromosomes":1,"totalSequenceLength":"222006","totalUngappedLength":"222006"},"currentAccession":"GCF_000920195.1","organism":{"organismName":"Aeromonas phage PX29","taxId":926067},"pairedAccession":"GCA_000920195.1","sourceDatabase":"SOURCE_DATABASE_REFSEQ","typeMaterial":{"typeDisplayText":"ICTV species exemplar","typeLabel":"TYPE_ICTV"}}
{"accession":"GCF_000924735.1","annotationInfo":{"name":"Annotation submitted by NCBI RefSeq","provider":"NCBI RefSeq","releaseDate":"2014-10-31","stats":{"geneCounts":{"proteinCoding":6,"total":6}}},"assemblyInfo":{"assemblyLevel":"Complete Genome","assemblyName":"ViralProj265895","assemblyStatus":"current","assemblyType":"haploid","pairedAssembly":{"accession":"GCA_000924735.1","annotationName":"Annotation submitted by Clinical Veterinary Medicine, University of Cambridge","status":"current"},"releaseDate":"2014-10-31","submitter":"Clinical Veterinary Medicine, University of Cambridge"},"assemblyStats":{"contigL50":1,"contigN50":15504,"gcCount":"6520","gcPercent":42.0,"numberOfComponentSequences":1,"numberOfContigs":1,"numberOfScaffolds":1,"scaffoldL50":1,"scaffoldN50":15504,"totalNumberOfChromosomes":1,"totalSequenceLength":"15504","totalUngappedLength":"15504"},"currentAccession":"GCF_000924735.1","organism":{"organismName":"Achimota virus 2","taxId":1261101},"pairedAccession":"GCA_000924735.1","sourceDatabase":"SOURCE_DATABASE_REFSEQ","typeMaterial":{"typeDisplayText":"ICTV species exemplar","typeLabel":"TYPE_ICTV"}}
{"accession":"GCF_000925015.1","annotationInfo":{"name":"Annotation submitted by NCBI RefSeq","provider":"NCBI RefSeq","releaseDate":"2018-08-13","stats":{"geneCounts":{"nonCoding":22,"proteinCoding":156,"total":178}}},"assemblyInfo":{"assemblyLevel":"Complete Genome","assemblyName":"ViralProj266778","assemblyStatus":"current","assemblyType":"haploid","pairedAssembly":{"accession":"GCA_000925015.1","annotationName":"Annotation submitted by Queen Astrid Military Hospital","status":"current"},"releaseDate":"2014-11-10","submitter":"Queen Astrid Military Hospital"},"assemblyStats":{"contigL50":1,"contigN50":99730,"gcCount":"37169","gcPercent":37.5,"numberOfComponentSequences":1,"numberOfContigs":1,"numberOfScaffolds":1,"scaffoldL50":1,"scaffoldN50":99730,"totalNumberOfChromosomes":1,"totalSequenceLength":"99730","totalUngappedLength":"99730"},"currentAccession":"GCF_000925015.1","organism":{"organismName":"Acinetobacter phage vB_AbaM_Acibel004","taxId":1481186},"pairedAccession":"GCA_000925015.1","sourceDatabase":"SOURCE_DATABASE_REFSEQ"}
{"accession":"GCF_000925575.1","annotationInfo":{"name":"Annotation submitted by NCBI RefSeq","provider":"NCBI RefSeq","releaseDate":"2014-10-31","stats":{"geneCounts":{"proteinCoding":6,"total":6}}},"assemblyInfo":{"assemblyLevel":"Complete Genome","assemblyName":"ViralProj265896","assemblyStatus":"current","assemblyType":"haploid","pairedAssembly":{"accession":"GCA_000925575.1","annotationName":"Annotation submitted by Clinical Veterinary Medicine, University of Cambridge","status":"current"},"releaseDate":"2014-10-31","submitter":"Clinical Veterinary Medicine, University of Cambridge"},"assemblyStats":{"contigL50":1,"contigN50":15624,"gcCount":"6244","gcPercent":40.0,"numberOfComponentSequences":1,"numberOfContigs":1,"numberOfScaffolds":1,"scaffoldL50":1,"scaffoldN50":15624,"totalNumberOfChromosomes":1,"totalSequenceLength":"15624","totalUngappedLength":"15624"},"currentAccession":"GCF_000925575.1","organism":{"organismName":"Achimota virus 1","taxId":1261100},"pairedAccession":"GCA_000925575.1","sourceDatabase":"SOURCE_DATABASE_REFSEQ","typeMaterial":{"typeDisplayText":"ICTV species exemplar","typeLabel":"TYPE_ICTV"}}
{"accession":"GCF_000926095.1","annotationInfo":{"name":"Annotation submitted by NCBI RefSeq","provider":"NCBI RefSeq","releaseDate":"2021-10-12","stats":{"geneCounts":{"proteinCoding":84,"total":84}}},"assemblyInfo":{"assemblyLevel":"Complete Genome","assemblyName":"ViralProj260480","assemblyStatus":"current","assemblyType":"haploid","pairedAssembly":{"accession":"GCA_000926095.1","annotationName":"Annotation submitted by Department of Laboratory Medicine and Research Institute of Antimicrobial Resistance, Yonsei University College of Medicine","status":"current"},"releaseDate":"2014-09-09","submitter":"Department of Laboratory Medicine and Research Institute of Antimicrobial Resistance, Yonsei University College of Medicine"},"assemblyStats":{"contigL50":1,"contigN50":44844,"gcCount":"16861","gcPercent":37.5,"numberOfComponentSequences":1,"numberOfContigs":1,"numberOfScaffolds":1,"scaffoldL50":1,"scaffoldN50":44844,"totalNumberOfChromosomes":1,"totalSequenceLength":"44844","totalUngappedLength":"44844"},"currentAccession":"GCF_000926095.1","organism":{"organismName":"Acinetobacter phage YMC-13-01-C62","taxId":1505225},"pairedAccession":"GCA_000926095.1","sourceDatabase":"SOURCE_DATABASE_REFSEQ","typeMaterial":{"typeDisplayText":"ICTV species exemplar","typeLabel":"TYPE_ICTV"}}
{"accession":"GCF_000927515.1","annotationInfo":{"name":"Annotation submitted by NCBI RefSeq","provider":"NCBI RefSeq","releaseDate":"2018-08-13","stats":{"geneCounts":{"proteinCoding":53,"total":53}}},"assemblyInfo":{"assemblyLevel":"Complete Genome","assemblyName":"ViralProj266777","assemblyStatus":"current","assemblyType":"haploid","pairedAssembly":{"accession":"GCA_000927515.1","annotationName":"Annotation submitted by Queen Astrid Military Hospital","status":"current"},"releaseDate":"2014-11-10","submitter":"Queen Astrid Military Hospital"},"assemblyStats":{"contigL50":1,"contigN50":42654,"gcCount":"17559","gcPercent":41.0,"numberOfComponentSequences":1,"numberOfContigs":1,"numberOfScaffolds":1,"scaffoldL50":1,"scaffoldN50":42654,"totalNumberOfChromosomes":1,"totalSequenceLength":"42654","totalUngappedLength":"42654"},"currentAccession":"GCF_000927515.1","organism":{"organismName":"Acinetobacter phage vB_AbaP_Acibel007","taxId":1481187},"pairedAccession":"GCA_000927515.1","sourceDatabase":"SOURCE_DATABASE_REFSEQ","typeMaterial":{"typeDisplayText":"ICTV species exemplar","typeLabel":"TYPE_ICTV"}}
{"accession":"GCF_000929475.1","annotationInfo":{"name":"Annotation submitted by NCBI RefSeq","provider":"NCBI RefSeq","releaseDate":"2014-11-10","stats":{"geneCounts":{"proteinCoding":86,"total":86}}},"assemblyInfo":{"assemblyLevel":"Complete Genome","assemblyName":"ViralProj266776","assemblyStatus":"current","assemblyType":"haploid","pairedAssembly":{"accession":"GCA_000929475.1","annotationName":"Annotation submitted by College of Veterinary Medicine, Seoul National University","status":"current"},"releaseDate":"2014-11-10","submitter":"College of Veterinary Medicine, Seoul National University"},"assemblyStats":{"contigL50":1,"contigN50":53744,"gcCount":"28391","gcPercent":53.0,"numberOfComponentSequences":1,"numberOfContigs":1,"numberOfScaffolds":1,"scaffoldL50":1,"scaffoldN50":53744,"totalNumberOfChromosomes":1,"totalSequenceLength":"53744","totalUngappedLength":"53744"},"currentAccession":"GCF_000929475.1","organism":{"organismName":"Aeromonas phage pAh6-C","taxId":1505227},"pairedAccession":"GCA_000929475.1","sourceDatabase":"SOURCE_DATABASE_REFSEQ","typeMaterial":{"typeDisplayText":"ICTV species exemplar","typeLabel":"TYPE_ICTV"}}
{"accession":"GCF_000930155.1","annotationInfo":{"name":"Annotation submitted by NCBI RefSeq","provider":"NCBI RefSeq","releaseDate":"2018-08-13","stats":{"geneCounts":{"proteinCoding":5,"total":5}}},"assemblyInfo":{"assemblyLevel":"Complete Genome","assemblyMethod":"DNAbaser v. 4","assemblyName":"ViralProj272395","assemblyStatus":"current","assemblyType":"haploid","pairedAssembly":{"accession":"GCA_000930155.1","status":"current"},"releaseDate":"2015-01-15","sequencingTech":"Sanger dideoxy sequencing","submitter":"School of Biological Sciences, University of Canterbury"},"assemblyStats":{"contigL50":1,"contigN50":4988,"gcCount":"2611","gcPercent":52.5,"numberOfComponentSequences":1,"numberOfContigs":1,"numberOfScaffolds":1,"scaffoldL50":1,"scaffoldN50":4988,"totalNumberOfChromosomes":1,"totalSequenceLength":"4988","totalUngappedLength":"4988"},"currentAccession":"GCF_000930155.1","organism":{"infraspecificNames":{"isolate":"AdPyV_Crozier_2012"},"organismName":"Adelie penguin polyomavirus","taxId":1590650},"pairedAccession":"GCA_000930155.1","sourceDatabase":"SOURCE_DATABASE_REFSEQ","typeMaterial":{"typeDisplayText":"ICTV species exemplar","typeLabel":"TYPE_ICTV"}}
{"accession":"GCF_001042155.1","annotationInfo":{"name":"Annotation submitted by NCBI RefSeq","provider":"NCBI RefSeq","releaseDate":"2015-06-24","stats":{"geneCounts":{"nonCoding":16,"proteinCoding":162,"pseudogene":1,"total":179}}},"assemblyInfo":{"assemblyLevel":"Complete Genome","assemblyName":"ViralProj287976","assemblyStatus":"current","assemblyType":"haploid","pairedAssembly":{"accession":"GCA_001042155.1","annotationName":"Annotation submitted by Department of Laboratory Medicine and Research Institute of Antimicrobial Resistance, Yonsei University College of Medicine","status":"current"},"releaseDate":"2015-06-24","submitter":"Department of Laboratory Medicine and Research Institute of Antimicrobial Resistance, Yonsei University College of Medicine"},"assemblyStats":{"contigL50":1,"contigN50":98170,"gcCount":"36358","gcPercent":37.0,"numberOfComponentSequences":1,"numberOfContigs":1,"numberOfScaffolds":1,"scaffoldL50":1,"scaffoldN50":98170,"totalNumberOfChromosomes":1,"totalSequenceLength":"98170","totalUngappedLength":"98170"},"currentAccession":"GCF_001042155.1","organism":{"organismName":"Acinetobacter phage YMC13/03/R2096","taxId":1560342},"pairedAccession":"GCA_001042155.1","sourceDatabase":"SOURCE_DATABASE_REFSEQ"}
{"accession":"GCF_001433545.1","annotationInfo":{"name":"Annotation submitted by NCBI RefSeq","provider":"NCBI RefSeq","releaseDate":"2018-08-13","stats":{"geneCounts":{"proteinCoding":8,"total":8}}},"assemblyInfo":{"assemblyLevel":"Complete Genome","assemblyName":"ViralProj301068","assemblyStatus":"current","assemblyType":"haploid","pairedAssembly":{"accession":"GCA_001433545.1","annotationName":"Annotation submitted by Australian Animal Health Laboratory, CSIRO","status":"current"},"releaseDate":"2015-11-04","submitter":"Australian Animal Health Laboratory, CSIRO"},"assemblyStats":{"contigL50":1,"contigN50":14627,"gcCount":"4827","gcPercent":33.0,"numberOfComponentSequences":1,"numberOfContigs":1,"numberOfScaffolds":1,"scaffoldL50":1,"scaffoldN50":14627,"totalNumberOfChromosomes":1,"totalSequenceLength":"14627","totalUngappedLength":"14627"},"currentAccession":"GCF_001433545.1","organism":{"infraspecificNames":{"isolate":"DPP61"},"organismName":"Adelaide River virus","taxId":31612},"pairedAccession":"GCA_001433545.1","sourceDatabase":"SOURCE_DATABASE_REFSEQ","typeMaterial":{"typeDisplayText":"ICTV species exemplar","typeLabel":"TYPE_ICTV"}}
{"accession":"GCF_001440875.1","annotationInfo":{"name":"Annotation submitted by NCBI RefSeq","provider":"NCBI RefSeq","releaseDate":"2023-01-08","stats":{"geneCounts":{"proteinCoding":21,"total":21}}},"assemblyInfo":{"assemblyLevel":"Complete Genome","assemblyName":"ViralProj301255","assemblyStatus":"current","assemblyType":"haploid","pairedAssembly":{"accession":"GCA_001440875.1","status":"current"},"releaseDate":"2015-11-05","submitter":"to the INSDC. Mochizuki T., Microbiologie, Institut Pasteur, 75724, Paris, FRANCE"},"assemblyStats":{"contigL50":1,"contigN50":13769,"gcCount":"7642","gcPercent":55.5,"numberOfComponentSequences":1,"numberOfContigs":1,"numberOfScaffolds":1,"scaffoldL50":1,"scaffoldN50":13769,"totalNumberOfChromosomes":1,"totalSequenceLength":"13769","totalUngappedLength":"13769"},"currentAccession":"GCF_001440875.1","organism":{"organismName":"Aeropyrum pernix ovoid virus 1","taxId":1032474},"pairedAccession":"GCA_001440875.1","sourceDatabase":"SOURCE_DATABASE_REFSEQ","typeMaterial":{"typeDisplayText":"ICTV species exemplar","typeLabel":"TYPE_ICTV"}}
{"accession":"GCF_001441135.1","annotationInfo":{"name":"Annotation submitted by NCBI RefSeq","provider":"NCBI RefSeq","releaseDate":"2021-10-11","stats":{"geneCounts":{"proteinCoding":53,"total":53}}},"assemblyInfo":{"assemblyLevel":"Complete Genome","assemblyName":"ViralProj301256","assemblyStatus":"current","assemblyType":"haploid","pairedAssembly":{"accession":"GCA_001441135.1","status":"current"},"releaseDate":"2015-11-05","submitter":"to the INSDC. Mochizuki T., Microbiologie, Institut Pasteur, 75724, Paris, FRANCE"},"assemblyStats":{"contigL50":1,"contigN50":38049,"gcCount":"21502","gcPercent":56.5,"numberOfComponentSequences":1,"numberOfContigs":1,"numberOfScaffolds":1,"scaffoldL50":1,"scaffoldN50":38049,"totalNumberOfChromosomes":1,"totalSequenceLength":"38049","totalUngappedLength":"38049"},"currentAccession":"GCF_001441135.1","organism":{"organismName":"Aeropyrum pernix spindle-shaped virus 1","taxId":1032473},"pairedAccession":"GCA_001441135.1","sourceDatabase":"SOURCE_DATABASE_REFSEQ"}
{"accession":"GCF_001470095.1","annotationInfo":{"name":"Annotation submitted by NCBI RefSeq","provider":"NCBI RefSeq","releaseDate":"2015-12-17","stats":{"geneCounts":{"proteinCoding":48,"total":48}}},"assemblyInfo":{"assemblyLevel":"Complete Genome","assemblyMethod":"SOAPdenovo2 v. r240","assemblyName":"ViralProj306286","assemblyStatus":"current","assemblyType":"haploid","pairedAssembly":{"accession":"GCA_001470095.1","annotationName":"Annotation submitted by Department of Clinical Laboratory, Pudong Hospital Affiliated to Fudan University","status":"current"},"releaseDate":"2015-12-17","sequencingTech":"Illumina","submitter":"Department of Clinical Laboratory, Pudong Hospital Affiliated to Fudan University"},"assemblyStats":{"contigL50":1,"contigN50":41563,"gcCount":"16408","gcPercent":39.5,"numberOfComponentSequences":1,"numberOfContigs":1,"numberOfScaffolds":1,"scaffoldL50":1,"scaffoldN50":41563,"totalNumberOfChromosomes":1,"totalSequenceLength":"41563","totalUngappedLength":"41563"},"currentAccession":"GCF_001470095.1","organism":{"organismName":"Acinetobacter phage vB_AbaP_PD-6A3","taxId":1701807},"pairedAccession":"GCA_001470095.1","sourceDatabase":"SOURCE_DATABASE_REFSEQ","typeMaterial":{"typeDisplayText":"ICTV species exemplar","typeLabel":"TYPE_ICTV"}}
{"accession":"GCF_001470235.1","annotationInfo":{"name":"Annotation submitted by NCBI RefSeq","provider":"NCBI RefSeq","releaseDate":"2015-12-17","stats":{"geneCounts":{"proteinCoding":46,"total":46}}},"assemblyInfo":{"assemblyLevel":"Complete Genome","assemblyName":"ViralProj306350","assemblyStatus":"current","assemblyType":"haploid","pairedAssembly":{"accession":"GCA_001470235.1","annotationName":"Annotation submitted by Department of Laboratory Medicine and Biotechnology, Tzu-Chi University","status":"current"},"releaseDate":"2015-12-17","submitter":"Department of Laboratory Medicine and Biotechnology, Tzu-Chi University"},"assemblyStats":{"contigL50":1,"contigN50":41526,"gcCount":"16231","gcPercent":39.0,"numberOfComponentSequences":1,"numberOfContigs":1,"numberOfScaffolds":1,"scaffoldL50":1,"scaffoldN50":41526,"totalNumberOfChromosomes":1,"totalSequenceLength":"41526","totalUngappedLength":"41526"},"currentAccession":"GCF_001470235.1","organism":{"organismName":"Acinetobacter phage phiAB1","taxId":691318},"pairedAccession":"GCA_001470235.1","sourceDatabase":"SOURCE_DATABASE_REFSEQ","typeMaterial":{"typeDisplayText":"ICTV species exemplar","typeLabel":"TYPE_ICTV"}}
{"accession":"GCF_001470635.1","annotationInfo":{"name":"Annotation submitted by NCBI RefSeq","provider":"NCBI RefSeq","releaseDate":"2015-12-17","stats":{"geneCounts":{"proteinCoding":48,"total":48}}},"assemblyInfo":{"assemblyLevel":"Complete Genome","assemblyMethod":"SOAPdenovo2 v. r240","assemblyName":"ViralProj306285","assemblyStatus":"current","assemblyType":"haploid","pairedAssembly":{"accession":"GCA_001470635.1","annotationName":"Annotation submitted by Department of Clinical Laboratory, Pudong Hospital Affiliated to Fudan University","status":"current"},"releaseDate":"2015-12-17","sequencingTech":"Illumina","submitter":"Department of Clinical Laboratory, Pudong Hospital Affiliated to Fudan University"},"assemblyStats":{"contigL50":1,"contigN50":40938,"gcCount":"16104","gcPercent":39.5,"numberOfComponentSequences":1,"numberOfContigs":1,"numberOfScaffolds":1,"scaffoldL50":1,"scaffoldN50":40938,"totalNumberOfChromosomes":1,"totalSequenceLength":"40938","totalUngappedLength":"40938"},"currentAccession":"GCF_001470635.1","organism":{"organismName":"Acinetobacter phage vB_AbaP_PD-AB9","taxId":1701808},"pairedAccession":"GCA_001470635.1","sourceDatabase":"SOURCE_DATABASE_REFSEQ","typeMaterial":{"typeDisplayText":"ICTV species exemplar","typeLabel":"TYPE_ICTV"}}
{"accession":"GCF_001500795.2","annotationInfo":{"name":"Annotation submitted by NCBI RefSeq","provider":"NCBI RefSeq","releaseDate":"2018-08-22","stats":{"geneCounts":{"proteinCoding":54,"total":54}}},"assemblyInfo":{"assemblyLevel":"Complete Genome","assemblyMethod":"Newbler v. 2.9","assemblyName":"ViralProj307790","assemblyStatus":"current","assemblyType":"haploid","pairedAssembly":{"accession":"GCA_001500795.2","status":"current"},"releaseDate":"2017-11-08","sequencingTech":"IonTorrent","submitter":"Respiratory and Critical Care Diseases, 307th Hospital of PLA"},"assemblyStats":{"contigL50":1,"contigN50":41243,"gcCount":"16214","gcPercent":39.5,"numberOfComponentSequences":1,"numberOfContigs":1,"numberOfScaffolds":1,"scaffoldL50":1,"scaffoldN50":41243,"totalNumberOfChromosomes":1,"totalSequenceLength":"41243","totalUngappedLength":"41243"},"currentAccession":"GCF_001500795.2","organism":{"organismName":"Acinetobacter phage IME-200","taxId":1735582},"pairedAccession":"GCA_001500795.2","sourceDatabase":"SOURCE_DATABASE_REFSEQ","typeMaterial":{"typeDisplayText":"ICTV species exemplar","typeLabel":"TYPE_ICTV"}}
{"accession":"GCF_001501195.1","annotationInfo":{"name":"Annotation submitted by NCBI RefSeq","provider":"NCBI RefSeq","releaseDate":"2016-01-05","stats":{"geneCounts":{"proteinCoding":54,"total":54}}},"assemblyInfo":{"assemblyLevel":"Complete Genome","assemblyMethod":"Lasergene v. 7.0","assemblyName":"ViralProj307739","assemblyStatus":"current","assemblyType":"haploid","pairedAssembly":{"accession":"GCA_001501195.1","annotationName":"Annotation submitted by Laboratory of Molecular Bioengineering, IBCH","status":"current"},"releaseDate":"2016-01-05","sequencingTech":"IonTorrent","submitter":"Laboratory of Molecular Bioengineering, IBCH"},"assemblyStats":{"contigL50":1,"contigN50":41805,"gcCount":"16424","gcPercent":39.5,"numberOfComponentSequences":1,"numberOfContigs":1,"numberOfScaffolds":1,"scaffoldL50":1,"scaffoldN50":41805,"totalNumberOfChromosomes":1,"totalSequenceLength":"41805","totalUngappedLength":"41805"},"currentAccession":"GCF_001501195.1","organism":{"organismName":"Acinetobacter phage Fri1","taxId":1647373},"pairedAccession":"GCA_001501195.1","sourceDatabase":"SOURCE_DATABASE_REFSEQ","typeMaterial":{"typeDisplayText":"ICTV species exemplar","typeLabel":"TYPE_ICTV"}}
{"accession":"GCF_001501295.1","annotationInfo":{"name":"Annotation submitted by NCBI RefSeq","provider":"NCBI RefSeq","releaseDate":"2021-10-12","stats":{"geneCounts":{"proteinCoding":85,"total":85}}},"assemblyInfo":{"assemblyLevel":"Complete Genome","assemblyName":"ViralProj307759","assemblyStatus":"current","assemblyType":"haploid","pairedAssembly":{"accession":"GCA_001501295.1","annotationName":"Annotation submitted by Department of Laboratory Medicine and Research Institute of Antimicrobial Resistance, Yonsei University College of Medicine","status":"current"},"releaseDate":"2016-01-05","submitter":"Department of Laboratory Medicine and Research Institute of Antimicrobial Resistance, Yonsei University College of Medicine"},"assemblyStats":{"contigL50":1,"contigN50":44846,"gcCount":"16862","gcPercent":37.5,"numberOfComponentSequences":1,"numberOfContigs":1,"numberOfScaffolds":1,"scaffoldL50":1,"scaffoldN50":44846,"totalNumberOfChromosomes":1,"totalSequenceLength":"44846","totalUngappedLength":"44846"},"currentAccession":"GCF_001501295.1","organism":{"organismName":"Acinetobacter phage YMC11/12/R2315","taxId":1628720},"pairedAccession":"GCA_001501295.1","sourceDatabase":"SOURCE_DATABASE_REFSEQ"}
{"accession":"GCF_001501475.1","annotationInfo":{"name":"Annotation submitted by NCBI RefSeq","provider":"NCBI RefSeq","releaseDate":"2023-01-08","stats":{"geneCounts":{"proteinCoding":66,"total":66}}},"assemblyInfo":{"assemblyLevel":"Complete Genome","assemblyMethod":"Meta-Velvet v. 1.2","assemblyName":"ViralProj307795","assemblyStatus":"current","assemblyType":"haploid","pairedAssembly":{"accession":"GCA_001501475.1","status":"current"},"releaseDate":"2016-01-05","sequencingTech":"Illumina","submitter":"Department of Biology, University of Copenhagen"},"assemblyStats":{"contigL50":1,"contigN50":28489,"gcCount":"9018","gcPercent":31.5,"numberOfComponentSequences":1,"numberOfContigs":1,"numberOfScaffolds":1,"scaffoldL50":1,"scaffoldN50":28489,"totalNumberOfChromosomes":1,"totalSequenceLength":"28489","totalUngappedLength":"28489"},"currentAccession":"GCF_001501475.1","organism":{"infraspecificNames":{"strain":"ABV3"},"organismName":"Acidianus bottle-shaped virus 3 strain ABV3","taxId":1732174},"pairedAccession":"GCA_001501475.1","sourceDatabase":"SOURCE_DATABASE_REFSEQ","typeMaterial":{"typeDisplayText":"ICTV species exemplar","typeLabel":"TYPE_ICTV"}}
{"accession":"GCF_001502255.1","annotationInfo":{"name":"Annotation submitted by NCBI RefSeq","provider":"NCBI RefSeq","releaseDate":"2023-01-08","stats":{"geneCounts":{"proteinCoding":54,"total":54}}},"assemblyInfo":{"assemblyLevel":"Complete Genome","assemblyMethod":"Meta-Velvet v. 1.2","assemblyName":"ViralProj307796","assemblyStatus":"current","assemblyType":"haploid","pairedAssembly":{"accession":"GCA_001502255.1","status":"current"},"releaseDate":"2016-01-05","sequencingTech":"Illumina","submitter":"Department of Biology, University of Copenhagen"},"assemblyStats":{"contigL50":1,"contigN50":22613,"gcCount":"7537","gcPercent":33.5,"numberOfComponentSequences":1,"numberOfContigs":1,"numberOfScaffolds":1,"scaffoldL50":1,"scaffoldN50":22613,"totalNumberOfChromosomes":1,"totalSequenceLength":"22613","totalUngappedLength":"22613"},"currentAccession":"GCF_001502255.1","organism":{"infraspecificNames":{"strain":"ABV2"},"organismName":"Acidianus bottle-shaped virus 2 strain ABV2","taxId":1732173},"pairedAccession":"GCA_001502255.1","sourceDatabase":"SOURCE_DATABASE_REFSEQ","typeMaterial":{"typeDisplayText":"ICTV species exemplar","typeLabel":"TYPE_ICTV"}}
{"accession":"GCF_001503495.1","annotationInfo":{"name":"Annotation submitted by NCBI RefSeq","provider":"NCBI RefSeq","releaseDate":"2021-10-12","stats":{"geneCounts":{"nonCoding":1,"proteinCoding":67,"total":68}}},"assemblyInfo":{"assemblyLevel":"Complete Genome","assemblyName":"ViralProj307927","assemblyStatus":"current","assemblyType":"haploid","pairedAssembly":{"accession":"GCA_001503495.1","annotationName":"Annotation submitted by Microorganisms, Leibniz Institute DSMZ - German Collection of Microorganisms and Cell Cultures","status":"current"},"releaseDate":"2016-01-05","submitter":"Microorganisms, Leibniz Institute DSMZ - German Collection of Microorganisms and Cell Cultures"},"assemblyStats":{"contigL50":1,"contigN50":49714,"gcCount":"27548","gcPercent":55.5,"numberOfComponentSequences":1,"numberOfContigs":1,"numberOfScaffolds":1,"scaffoldL50":1,"scaffoldN50":49714,"totalNumberOfChromosomes":1,"totalSequenceLength":"49714","totalUngappedLength":"49714"},"currentAccession":"GCF_001503495.1","organism":{"organismName":"Achromobacter phage JWX","taxId":1589746},"pairedAccession":"GCA_001503495.1","sourceDatabase":"SOURCE_DATABASE_REFSEQ","typeMaterial":{"typeDisplayText":"ICTV species exemplar","typeLabel":"TYPE_ICTV"}}
{"accession":"GCF_001503595.1","annotationInfo":{"name":"Annotation submitted by NCBI RefSeq","provider":"NCBI RefSeq","releaseDate":"2021-10-12","stats":{"geneCounts":{"proteinCoding":82,"total":82}}},"assemblyInfo":{"assemblyLevel":"Complete Genome","assemblyMethod":"Vector NTI v. Suite 9.0","assemblyName":"ViralProj307947","assemblyStatus":"current","assemblyType":"haploid","pairedAssembly":{"accession":"GCA_001503595.1","annotationName":"Annotation submitted by Global Bioresources Research Center, Korea Institute of Ocean Science & Technology","status":"current"},"releaseDate":"2016-01-05","sequencingTech":"IonTorrent","submitter":"Global Bioresources Research Center, Korea Institute of Ocean Science & Technology"},"assemblyStats":{"contigL50":1,"contigN50":43216,"gcCount":"16628","gcPercent":38.5,"numberOfComponentSequences":1,"numberOfContigs":1,"numberOfScaffolds":1,"scaffoldL50":1,"scaffoldN50":43216,"totalNumberOfChromosomes":1,"totalSequenceLength":"43216","totalUngappedLength":"43216"},"currentAccession":"GCF_001503595.1","organism":{"organismName":"Acinetobacter phage phiAC-1","taxId":1229760},"pairedAccession":"GCA_001503595.1","sourceDatabase":"SOURCE_DATABASE_REFSEQ"}
{"accession":"GCF_001504295.1","annotationInfo":{"name":"Annotation submitted by NCBI RefSeq","provider":"NCBI RefSeq","releaseDate":"2021-10-12","stats":{"geneCounts":{"nonCoding":1,"proteinCoding":61,"total":62}}},"assemblyInfo":{"assemblyLevel":"Complete Genome","assemblyName":"ViralProj307926","assemblyStatus":"current","assemblyType":"haploid","pairedAssembly":{"accession":"GCA_001504295.1","annotationName":"Annotation submitted by Microorganisms, Leibniz Institute DSMZ - German Collection of Microorganisms and Cell Cultures","status":"current"},"releaseDate":"2016-01-05","submitter":"Microorganisms, Leibniz Institute DSMZ - German Collection of Microorganisms and Cell Cultures"},"assemblyStats":{"contigL50":1,"contigN50":48216,"gcCount":"26448","gcPercent":55.0,"numberOfComponentSequences":1,"numberOfContigs":1,"numberOfScaffolds":1,"scaffoldL50":1,"scaffoldN50":48216,"totalNumberOfChromosomes":1,"totalSequenceLength":"48216","totalUngappedLength":"48216"},"currentAccession":"GCF_001504295.1","organism":{"organismName":"Achromobacter phage 83-24","taxId":1589747},"pairedAccession":"GCA_001504295.1","sourceDatabase":"SOURCE_DATABASE_REFSEQ","typeMaterial":{"typeDisplayText":"ICTV species exemplar","typeLabel":"TYPE_ICTV"}}
{"accession":"GCF_001504575.1","annotationInfo":{"name":"Annotation submitted by NCBI RefSeq","provider":"NCBI RefSeq","releaseDate":"2016-01-05","stats":{"geneCounts":{"proteinCoding":64,"total":64}}},"assemblyInfo":{"assemblyLevel":"Complete Genome","assemblyName":"ViralProj308016","assemblyStatus":"current","assemblyType":"haploid","bioprojectAccession":"PRJNA270702","bioprojectLineage":[{"bioprojects":[{"accession":"PRJNA270702","title":"Achromobacter phage phiAxp-1 Genome sequencing"}]}],"biosample":{"accession":"SAMN03268407","attributes":[{"name":"isolate","value":"phiAxp-1"},{"name":"host","value":"Achromobacter xylosoxidans A22732"},{"name":"collection_date","value":"2014-05-01"},{"name":"geo_loc_name","value":"China"},{"name":"isolation_source","value":"sea water"}],"description":{"comment":"Achromobacter xylosoxidans phage phiAxp-1","organism":{"organismName":"Achromobacter phage phiAxp-1","taxId":1610509},"title":"Achromobacter xylosoxidans phage phiAxp-1"},"lastUpdated":"2015-03-26T17:10:15.257","models":["Viral"],"owner":{"contacts":[{}],"name":"Institute of Disease Control and Prevention, Academy of Military Medical Science"},"package":"Virus.1.0","publicationDate":"2014-12-18T03:30:05.120","sampleIds":[{"label":"Sample name","value":"Achromobacter xylosoxidans phage phiAxp-1"}],"status":{"status":"live","when":"2015-03-26T17:06:49"},"submissionDate":"2014-12-18T03:30:05.120"},"pairedAssembly":{"accession":"GCA_001504575.1","annotationName":"Annotation submitted by Department of Infectious Disease Control, Institute of Disease Control and Prevention, Academy of Military Medical Science","status":"current"},"releaseDate":"2016-01-05","submitter":"Department of Infectious Disease Control, Institute of Disease Control and Prevention, Academy of Military Medical Science"},"assemblyStats":{"contigL50":1,"contigN50":45045,"gcCount":"25233","gcPercent":56.0,"numberOfComponentSequences":1,"numberOfContigs":1,"numberOfScaffolds":1,"scaffoldL50":1,"scaffoldN50":45045,"totalNumberOfChromosomes":1,"totalSequenceLength":"45045","totalUngappedLength":"45045"},"currentAccession":"GCF_001504575.1","organism":{"organismName":"Achromobacter phage phiAxp-1","taxId":1610509},"pairedAccession":"GCA_001504575.1","sourceDatabase":"SOURCE_DATABASE_REFSEQ"}
{"accession":"GCF_001550965.1","annotationInfo":{"name":"Annotation submitted by NCBI RefSeq","provider":"NCBI RefSeq","releaseDate":"2016-02-05","stats":{"geneCounts":{"proteinCoding":4,"total":4}}},"assemblyInfo":{"assemblyLevel":"Complete Genome","assemblyMethod":"CLC Genomics Workbench 6 v. Version 6","assemblyName":"ViralMultiSegProj310915","assemblyStatus":"current","assemblyType":"haploid","pairedAssembly":{"accession":"GCA_001550965.1","status":"current"},"releaseDate":"2016-02-05","sequencingTech":"IonTorrent; Sanger dideoxy sequencing","submitter":"Aix Marseille Univ, Ird French Institute of Research for Development, Ehesp French School of Public Health, Umr_D 190 'Emergence des Pathologies Virales'"},"assemblyStats":{"contigL50":1,"contigN50":6405,"gcCount":"5539","gcPercent":44.5,"numberOfComponentSequences":3,"numberOfContigs":3,"numberOfScaffolds":3,"scaffoldL50":1,"scaffoldN50":6405,"totalNumberOfChromosomes":3,"totalSequenceLength":"12389","totalUngappedLength":"12389"},"currentAccession":"GCF_001550965.1","organism":{"infraspecificNames":{"strain":"195"},"organismName":"Adana virus","taxId":1611877},"pairedAccession":"GCA_001550965.1","sourceDatabase":"SOURCE_DATABASE_REFSEQ","typeMaterial":{"typeDisplayText":"ICTV species exemplar","typeLabel":"TYPE_ICTV"}}
{"accession":"GCF_001551125.1","annotationInfo":{"name":"Annotation submitted by NCBI RefSeq","provider":"NCBI RefSeq","releaseDate":"2016-02-05","stats":{"geneCounts":{"proteinCoding":86,"total":86}}},"assemblyInfo":{"assemblyLevel":"Complete Genome","assemblyName":"ViralProj310951","assemblyStatus":"current","assemblyType":"haploid","bioprojectAccession":"PRJNA285740","bioprojectLineage":[{"bioprojects":[{"accession":"PRJNA285740","title":"Achromobacter phage phiAxp-2 Genome sequencing and assembly"}]}],"pairedAssembly":{"accession":"GCA_001551125.1","annotationName":"Annotation submitted by Department of Infectious Disease Control, Institute of Disease Control and Prevention","status":"current"},"releaseDate":"2016-02-05","submitter":"Department of Infectious Disease Control, Institute of Disease Control and Prevention"},"assemblyStats":{"contigL50":1,"contigN50":62220,"gcCount":"37401","gcPercent":60.0,"numberOfComponentSequences":1,"numberOfContigs":1,"numberOfScaffolds":1,"scaffoldL50":1,"scaffoldN50":62220,"totalNumberOfChromosomes":1,"totalSequenceLength":"62220","totalUngappedLength":"62220"},"currentAccession":"GCF_001551125.1","organism":{"organismName":"Achromobacter phage phiAxp-2","taxId":1664246},"pairedAccession":"GCA_001551125.1","sourceDatabase":"SOURCE_DATABASE_REFSEQ","typeMaterial":{"typeDisplayText":"ICTV species exemplar","typeLabel":"TYPE_ICTV"}}
{"accession":"GCF_001551405.1","annotationInfo":{"name":"Annotation submitted by NCBI RefSeq","provider":"NCBI RefSeq","releaseDate":"2016-02-05","stats":{"geneCounts":{"nonCoding":1,"proteinCoding":118,"total":119}}},"assemblyInfo":{"assemblyLevel":"Complete Genome","assemblyName":"ViralProj310937","assemblyStatus":"current","assemblyType":"haploid","pairedAssembly":{"accession":"GCA_001551405.1","annotationName":"Annotation submitted by Microorganisms, Leibniz Institute DSMZ - German Collection of Microorganisms and Cell Cultures","status":"current"},"releaseDate":"2016-02-05","submitter":"Microorganisms, Leibniz Institute DSMZ - German Collection of Microorganisms and Cell Cultures"},"assemblyStats":{"contigL50":1,"contigN50":81541,"gcCount":"49037","gcPercent":60.0,"numberOfComponentSequences":1,"numberOfContigs":1,"numberOfScaffolds":1,"scaffoldL50":1,"scaffoldN50":81541,"totalNumberOfChromosomes":1,"totalSequenceLength":"81541","totalUngappedLength":"81541"},"currentAccession":"GCF_001551405.1","organism":{"organismName":"Achromobacter phage JWF","taxId":1589748},"pairedAccession":"GCA_001551405.1","sourceDatabase":"SOURCE_DATABASE_REFSEQ"}
{"accession":"GCF_001579395.1","annotationInfo":{"name":"Annotation submitted by NCBI RefSeq","provider":"NCBI RefSeq","releaseDate":"2021-10-12","stats":{"geneCounts":{"proteinCoding":95,"total":95}}},"assemblyInfo":{"assemblyLevel":"Complete Genome","assemblyMethod":"Mira v. 4.0.4","assemblyName":"ViralProj313553","assemblyStatus":"current","assemblyType":"haploid","pairedAssembly":{"accession":"GCA_001579395.1","annotationName":"Annotation submitted by Microbiology and Immunology, Montana State University","status":"current"},"releaseDate":"2016-03-01","sequencingTech":"Illumina","submitter":"Microbiology and Immunology, Montana State University"},"assemblyStats":{"contigL50":1,"contigN50":70812,"gcCount":"25783","gcPercent":36.5,"numberOfComponentSequences":1,"numberOfContigs":1,"numberOfScaffolds":1,"scaffoldL50":1,"scaffoldN50":70812,"totalNumberOfChromosomes":1,"totalSequenceLength":"70812","totalUngappedLength":"70812"},"currentAccession":"GCF_001579395.1","organism":{"infraspecificNames":{"isolate":"1"},"organismName":"Acidianus tailed spindle virus","taxId":1797140},"pairedAccession":"GCA_001579395.1","sourceDatabase":"SOURCE_DATABASE_REFSEQ"}
{"accession":"GCF_001579495.1","annotationInfo":{"name":"Annotation submitted by NCBI RefSeq","provider":"NCBI RefSeq","releaseDate":"2023-01-08","stats":{"geneCounts":{"proteinCoding":43,"total":43}}},"assemblyInfo":{"assemblyLevel":"Complete Genome","assemblyMethod":"Meta-Velvet v. 1.2","assemblyName":"ViralProj313551","assemblyStatus":"current","assemblyType":"haploid","pairedAssembly":{"accession":"GCA_001579495.1","status":"current"},"releaseDate":"2016-03-01","sequencingTech":"Illumina","submitter":"Department of Biology, University of Copenhagen"},"assemblyStats":{"contigL50":1,"contigN50":29763,"gcCount":"9628","gcPercent":32.5,"numberOfComponentSequences":1,"numberOfContigs":1,"numberOfScaffolds":1,"scaffoldL50":1,"scaffoldN50":29763,"totalNumberOfChromosomes":1,"totalSequenceLength":"29763","totalUngappedLength":"29763"},"currentAccession":"GCF_001579495.1","organism":{"infraspecificNames":{"strain":"ARV2"},"organismName":"Acidianus rod-shaped virus 2","taxId":1732175},"pairedAccession":"GCA_001579495.1","sourceDatabase":"SOURCE_DATABASE_REFSEQ","typeMaterial":{"typeDisplayText":"ICTV species exemplar","typeLabel":"TYPE_ICTV"}}
{"accession":"GCF_001743895.1","annotationInfo":{"name":"Annotation submitted by NCBI RefSeq","provider":"NCBI RefSeq","releaseDate":"2021-10-12","stats":{"geneCounts":{"nonCoding":1,"proteinCoding":70,"total":71}}},"assemblyInfo":{"assemblyLevel":"Complete Genome","assemblyMethod":"SPAdes v. 3.5.0","assemblyName":"ViralProj344160","assemblyStatus":"current","assemblyType":"haploid","pairedAssembly":{"accession":"GCA_001743895.1","annotationName":"Annotation submitted by Faculty of Health and Applied Sciences, University of the West of England","status":"current"},"releaseDate":"2016-09-23","sequencingTech":"Illumina","submitter":"Faculty of Health and Applied Sciences, University of the West of England"},"assemblyStats":{"contigL50":1,"contigN50":40749,"gcCount":"16404","gcPercent":40.5,"numberOfComponentSequences":1,"numberOfContigs":1,"numberOfScaffolds":1,"scaffoldL50":1,"scaffoldN50":40749,"totalNumberOfChromosomes":1,"totalSequenceLength":"40749","totalUngappedLength":"40749"},"currentAccession":"GCF_001743895.1","organism":{"organismName":"Acinetobacter phage vB_AbaS_TRS1","taxId":1852629},"pairedAccession":"GCA_001743895.1","sourceDatabase":"SOURCE_DATABASE_REFSEQ"}
{"accession":"GCF_001745115.1","annotationInfo":{"name":"Annotation submitted by NCBI RefSeq","provider":"NCBI RefSeq","releaseDate":"2016-09-23","stats":{"geneCounts":{"proteinCoding":45,"total":45}}},"assemblyInfo":{"assemblyLevel":"Complete Genome","assemblyName":"ViralProj344132","assemblyStatus":"current","assemblyType":"haploid","pairedAssembly":{"accession":"GCA_001745115.1","annotationName":"Annotation submitted by LMBT, Tzu-Chi University","status":"current"},"releaseDate":"2016-09-23","submitter":"LMBT, Tzu-Chi University"},"assemblyStats":{"contigL50":1,"contigN50":40570,"gcCount":"16012","gcPercent":39.5,"numberOfComponentSequences":1,"numberOfContigs":1,"numberOfScaffolds":1,"scaffoldL50":1,"scaffoldN50":40570,"totalNumberOfChromosomes":1,"totalSequenceLength":"40570","totalUngappedLength":"40570"},"currentAccession":"GCF_001745115.1","organism":{"organismName":"Acinetobacter phage phiAB6","taxId":1698439},"pairedAccession":"GCA_001745115.1","sourceDatabase":"SOURCE_DATABASE_REFSEQ","typeMaterial":{"typeDisplayText":"ICTV species exemplar","typeLabel":"TYPE_ICTV"}}
{"accession":"GCF_001745775.1","annotationInfo":{"name":"Annotation submitted by NCBI RefSeq","provider":"NCBI RefSeq","releaseDate":"2021-10-12","stats":{"geneCounts":{"proteinCoding":83,"total":83}}},"assemblyInfo":{"assemblyLevel":"Complete Genome","assemblyMethod":"Velvet v. 1.2.10; SSPACE v. 3.0; GapFiller v. 1.10","assemblyName":"ViralProj344131","assemblyStatus":"current","assemblyType":"haploid","pairedAssembly":{"accession":"GCA_001745775.1","annotationName":"Annotation submitted by Department of Pathogen Biology, College of Basic Medicine Sciences, Jilin University","status":"current"},"releaseDate":"2016-09-23","sequencingTech":"Illumina","submitter":"Department of Pathogen Biology, College of Basic Medicine Sciences, Jilin University"},"assemblyStats":{"contigL50":1,"contigN50":44885,"gcCount":"17033","gcPercent":38.0,"numberOfComponentSequences":1,"numberOfContigs":1,"numberOfScaffolds":1,"scaffoldL50":1,"scaffoldN50":44885,"totalNumberOfChromosomes":1,"totalSequenceLength":"44885","totalUngappedLength":"44885"},"currentAccession":"GCF_001745775.1","organism":{"organismName":"Acinetobacter phage LZ35","taxId":1792222},"pairedAccession":"GCA_001745775.1","sourceDatabase":"SOURCE_DATABASE_REFSEQ","typeMaterial":{"typeDisplayText":"ICTV species exemplar","typeLabel":"TYPE_ICTV"}}
{"accession":"GCF_001755565.1","annotationInfo":{"name":"Annotation submitted by NCBI RefSeq","provider":"NCBI RefSeq","releaseDate":"2016-09-27","stats":{"geneCounts":{"nonCoding":13,"proteinCoding":165,"total":178}}},"assemblyInfo":{"assemblyLevel":"Complete Genome","assemblyName":"ViralProj344607","assemblyStatus":"current","assemblyType":"haploid","pairedAssembly":{"accession":"GCA_001755565.1","annotationName":"Annotation submitted by Department of Microbial Biochemistry, Institute of Biochemistry and Biophysics","status":"current"},"releaseDate":"2016-09-27","submitter":"Department of Microbial Biochemistry, Institute of Biochemistry and Biophysics"},"assemblyStats":{"contigL50":1,"contigN50":104906,"gcCount":"39627","gcPercent":38.0,"numberOfComponentSequences":1,"numberOfContigs":1,"numberOfScaffolds":1,"scaffoldL50":1,"scaffoldN50":104906,"totalNumberOfChromosomes":1,"totalSequenceLength":"104906","totalUngappedLength":"104906"},"currentAccession":"GCF_001755565.1","organism":{"organismName":"Acinetobacter phage vB_AbaM_phiAbaA1","taxId":1605379},"pairedAccession":"GCA_001755565.1","sourceDatabase":"SOURCE_DATABASE_REFSEQ"}
{"accession":"GCF_001957335.1","annotationInfo":{"name":"Annotation submitted by NCBI RefSeq","provider":"NCBI RefSeq","releaseDate":"2017-01-17","stats":{"geneCounts":{"proteinCoding":5,"total":5}}},"assemblyInfo":{"assemblyLevel":"Complete Genome","assemblyMethod":"Trinity v. 2.0.6","assemblyName":"ViralProj360992","assemblyStatus":"current","assemblyType":"haploid","pairedAssembly":{"accession":"GCA_001957335.1","status":"current"},"releaseDate":"2017-01-17","sequencingTech":"Sanger dideoxy sequencing; Illumina","submitter":"Tobacco Research Institute, Chinese Academy of Agricultural Sciences"},"assemblyStats":{"contigL50":1,"contigN50":10845,"gcCount":"4547","gcPercent":42.0,"numberOfComponentSequences":1,"numberOfContigs":1,"numberOfScaffolds":1,"scaffoldL50":1,"scaffoldN50":10845,"totalNumberOfChromosomes":1,"totalSequenceLength":"10845","totalUngappedLength":"10845"},"currentAccession":"GCF_001957335.1","organism":{"infraspecificNames":{"isolate":"HBWH"},"organismName":"Adelphocoris suturalis virus","taxId":1930920},"pairedAccession":"GCA_001957335.1","sourceDatabase":"SOURCE_DATABASE_REFSEQ"}
{"accession":"GCF_002029515.1","annotationInfo":{"name":"Annotation submitted by NCBI RefSeq","provider":"NCBI RefSeq","releaseDate":"2018-08-25","stats":{"geneCounts":{"proteinCoding":6,"total":6}}},"assemblyInfo":{"assemblyLevel":"Complete Genome","assemblyMethod":"ContigExpress a component of Vector NTI Advance v. 11.5.4","assemblyName":"ViralProj379130","assemblyStatus":"current","assemblyType":"haploid","pairedAssembly":{"accession":"GCA_002029515.1","status":"current"},"releaseDate":"2017-03-14","sequencingTech":"Sanger dideoxy sequencing","submitter":"Plant Virology, Leibniz Institute DSMZ - German Collection of Microorganisms and Cell Cultures"},"assemblyStats":{"contigL50":1,"contigN50":5953,"gcCount":"2985","gcPercent":50.0,"numberOfComponentSequences":1,"numberOfContigs":1,"numberOfScaffolds":1,"scaffoldL50":1,"scaffoldN50":5953,"totalNumberOfChromosomes":1,"totalSequenceLength":"5953","totalUngappedLength":"5953"},"currentAccession":"GCF_002029515.1","organism":{"infraspecificNames":{"isolate":"eMA4"},"organismName":"African eggplant yellowing virus","taxId":1963256},"pairedAccession":"GCA_002029515.1","sourceDatabase":"SOURCE_DATABASE_REFSEQ"}
{"accession":"GCF_002210595.1","annotationInfo":{"name":"Annotation submitted by NCBI RefSeq","provider":"NCBI RefSeq","releaseDate":"2017-06-27","stats":{"geneCounts":{"proteinCoding":5,"total":5}}},"assemblyInfo":{"assemblyLevel":"Complete Genome","assemblyMethod":"Trinity v. 2.1.1","assemblyName":"ViralProj392151","assemblyStatus":"current","assemblyType":"haploid","pairedAssembly":{"accession":"GCA_002210595.1","status":"current"},"releaseDate":"2017-06-27","sequencingTech":"Illumina","submitter":"Marie Bashir Institute for Infectious Diseases and Biosecurity, School of Biological Sciences and Sydney Medical School, The University of Sydney"},"assemblyStats":{"contigL50":1,"contigN50":11470,"gcCount":"3552","gcPercent":31.0,"numberOfComponentSequences":1,"numberOfContigs":1,"numberOfScaffolds":1,"scaffoldL50":1,"scaffoldN50":11470,"totalNumberOfChromosomes":1,"totalSequenceLength":"11470","totalUngappedLength":"11470"},"currentAccession":"GCF_002210595.1","organism":{"infraspecificNames":{"strain":"mos191CP47896"},"organismName":"Aedes camptorhynchus negev-like virus","taxId":2010268},"pairedAccession":"GCA_002210595.1","sourceDatabase":"SOURCE_DATABASE_REFSEQ"}
{"accession":"GCF_002210815.1","annotationInfo":{"name":"Annotation submitted by NCBI RefSeq","provider":"NCBI RefSeq","releaseDate":"2017-06-27","stats":{"geneCounts":{"proteinCoding":2,"total":2}}},"assemblyInfo":{"assemblyLevel":"Complete Genome","assemblyMethod":"Trinity v. 2.1.1","assemblyName":"ViralProj392153","assemblyStatus":"current","assemblyType":"haploid","pairedAssembly":{"accession":"GCA_002210815.1","status":"current"},"releaseDate":"2017-06-27","sequencingTech":"Illumina","submitter":"Marie Bashir Institute for Infectious Diseases and Biosecurity, School of Biological Sciences and Sydney Medical School, The University of Sydney"},"assemblyStats":{"contigL50":1,"contigN50":6363,"gcCount":"3048","gcPercent":48.0,"numberOfComponentSequences":1,"numberOfContigs":1,"numberOfScaffolds":1,"scaffoldL50":1,"scaffoldN50":6363,"totalNumberOfChromosomes":1,"totalSequenceLength":"6363","totalUngappedLength":"6363"},"currentAccession":"GCF_002210815.1","organism":{"infraspecificNames":{"strain":"mosWSCP114121"},"organismName":"Aedes alboannulatus toti-like virus 1","taxId":2010265},"pairedAccession":"GCA_002210815.1","sourceDatabase":"SOURCE_DATABASE_REFSEQ"}
{"accession":"GCF_002211015.1","annotationInfo":{"name":"Annotation submitted by NCBI RefSeq","provider":"NCBI RefSeq","releaseDate":"2017-06-27","stats":{"geneCounts":{"proteinCoding":2,"total":2}}},"assemblyInfo":{"assemblyLevel":"Complete Genome","assemblyMethod":"Trinity v. 2.1.1","assemblyName":"ViralProj392152","assemblyStatus":"current","assemblyType":"haploid","pairedAssembly":{"accession":"GCA_002211015.1","status":"current"},"releaseDate":"2017-06-27","sequencingTech":"Illumina","submitter":"Marie Bashir Institute for Infectious Diseases and Biosecurity, School of Biological Sciences and Sydney Medical School, The University of Sydney"},"assemblyStats":{"contigL50":1,"contigN50":6363,"gcCount":"3046","gcPercent":48.0,"numberOfComponentSequences":1,"numberOfContigs":1,"numberOfScaffolds":1,"scaffoldL50":1,"scaffoldN50":6363,"totalNumberOfChromosomes":1,"totalSequenceLength":"6363","totalUngappedLength":"6363"},"currentAccession":"GCF_002211015.1","organism":{"infraspecificNames":{"strain":"mos172CP87493"},"organismName":"Aedes camptorhynchus toti-like virus 1","taxId":2010266},"pairedAccession":"GCA_002211015.1","sourceDatabase":"SOURCE_DATABASE_REFSEQ"}
{"accession":"GCF_002211055.1","annotationInfo":{"name":"Annotation submitted by NCBI RefSeq","provider":"NCBI RefSeq","releaseDate":"2021-10-11","stats":{"geneCounts":{"proteinCoding":80,"total":80}}},"assemblyInfo":{"assemblyLevel":"Complete Genome","assemblyName":"ViralProj308019","assemblyStatus":"current","assemblyType":"haploid","bioprojectAccession":"PRJNA285741","bioprojectLineage":[{"bioprojects":[{"accession":"PRJNA285741","title":"Achromobacter phage phiAxp-3 Genome sequencing and assembly"}]}],"pairedAssembly":{"accession":"GCA_002211055.1","annotationName":"Annotation submitted by Department of Infectious Disease Control, Institute of Disease Control and Prevention","status":"current"},"releaseDate":"2017-06-27","submitter":"Department of Infectious Disease Control, Institute of Disease Control and Prevention"},"assemblyStats":{"contigL50":1,"contigN50":72825,"gcCount":"40201","gcPercent":55.0,"numberOfComponentSequences":1,"numberOfContigs":1,"numberOfScaffolds":1,"scaffoldL50":1,"scaffoldN50":72825,"totalNumberOfChromosomes":1,"totalSequenceLength":"72825","totalUngappedLength":"72825"},"currentAccession":"GCF_002211055.1","organism":{"organismName":"Achromobacter phage phiAxp-3","taxId":1664247},"pairedAccession":"GCA_002211055.1","sourceDatabase":"SOURCE_DATABASE_REFSEQ","typeMaterial":{"typeDisplayText":"ICTV species exemplar","typeLabel":"TYPE_ICTV"}}
{"accession":"GCF_002270725.1","annotationInfo":{"name":"Annotation submitted by NCBI RefSeq","provider":"NCBI RefSeq","releaseDate":"2017-08-24","stats":{"geneCounts":{"proteinCoding":3,"total":3}}},"assemblyInfo":{"assemblyLevel":"Complete Genome","assemblyMethod":"mPileUp v. Samtools v.0.1.8","assemblyName":"ViralProj399942","assemblyStatus":"current","assemblyType":"haploid","pairedAssembly":{"accession":"GCA_002270725.1","status":"current"},"releaseDate":"2017-08-24","sequencingTech":"Illumina","submitter":"Ecology, Swedish University of Agricultural Sciences"},"assemblyStats":{"contigL50":1,"contigN50":10187,"gcCount":"4094","gcPercent":40.0,"numberOfComponentSequences":1,"numberOfContigs":1,"numberOfScaffolds":1,"scaffoldL50":1,"scaffoldN50":10187,"totalNumberOfChromosomes":1,"totalSequenceLength":"10187","totalUngappedLength":"10187"},"currentAccession":"GCF_002270725.1","organism":{"infraspecificNames":{"isolate":"Abisko-6"},"organismName":"Abisko virus","taxId":2025595},"pairedAccession":"GCA_002270725.1","sourceDatabase":"SOURCE_DATABASE_REFSEQ"}
{"accession":"GCF_002270905.1","annotationInfo":{"name":"Annotation submitted by NCBI RefSeq","provider":"NCBI RefSeq","releaseDate":"2017-08-24","stats":{"geneCounts":{"proteinCoding":12,"total":12}}},"assemblyInfo":{"assemblyLevel":"Complete Genome","assemblyName":"ViralProj399949","assemblyStatus":"current","assemblyType":"haploid","pairedAssembly":{"accession":"GCA_002270905.1","status":"current"},"releaseDate":"2017-08-24","sequencingTech":"Sanger dideoxy sequencing","submitter":"Department of Agricultural Sciences, University of Bologna"},"assemblyStats":{"contigL50":1,"contigN50":18848,"gcCount":"7939","gcPercent":42.0,"numberOfComponentSequences":1,"numberOfContigs":1,"numberOfScaffolds":1,"scaffoldL50":1,"scaffoldN50":18848,"totalNumberOfChromosomes":1,"totalSequenceLength":"18848","totalUngappedLength":"18848"},"currentAccession":"GCF_002270905.1","organism":{"infraspecificNames":{"isolate":"K75"},"organismName":"Actinidia virus 1","taxId":2024724},"pairedAccession":"GCA_002270905.1","sourceDatabase":"SOURCE_DATABASE_REFSEQ","typeMaterial":{"typeDisplayText":"ICTV species exemplar","typeLabel":"TYPE_ICTV"}}
{"accession":"GCF_002288815.1","annotationInfo":{"name":"Annotation submitted by NCBI RefSeq","provider":"NCBI RefSeq","releaseDate":"2017-07-14","stats":{"geneCounts":{"proteinCoding":4,"total":4}}},"assemblyInfo":{"assemblyLevel":"Complete Genome","assemblyMethod":"Trinity v. 2.1.1","assemblyName":"ViralMultiSegProj394309","assemblyStatus":"current","assemblyType":"haploid","pairedAssembly":{"accession":"GCA_002288815.1","status":"current"},"releaseDate":"2017-07-14","sequencingTech":"Illumina","submitter":"Marie Bashir Institute for Infectious Diseases and Biosecurity, School of Biological Sciences and Sydney Medical School, The University of Sydney"},"assemblyStats":{"contigL50":2,"contigN50":4052,"gcCount":"5270","gcPercent":37.5,"numberOfComponentSequences":4,"numberOfContigs":4,"numberOfScaffolds":4,"scaffoldL50":2,"scaffoldN50":4052,"totalNumberOfChromosomes":4,"totalSequenceLength":"14009","totalUngappedLength":"14009"},"currentAccession":"GCF_002288815.1","organism":{"infraspecificNames":{"strain":"mos182CP78499"},"organismName":"Aedes camptorhynchus reo-like virus","taxId":2010269},"pairedAccession":"GCA_002288815.1","sourceDatabase":"SOURCE_DATABASE_REFSEQ"}
{"accession":"GCF_002602985.1","annotationInfo":{"name":"Annotation submitted by NCBI RefSeq","provider":"NCBI RefSeq","releaseDate":"2021-10-12","stats":{"geneCounts":{"proteinCoding":82,"total":82}}},"assemblyInfo":{"assemblyLevel":"Complete Genome","assemblyMethod":"Newbler v. 2.5","assemblyName":"ASM260298v1","assemblyStatus":"current","assemblyType":"haploid","pairedAssembly":{"accession":"GCA_002602985.1","annotationName":"Annotation submitted by Beijing Institute of Microbiology and Epidemiology, State Key Laboratory of Pathogen and Biosecurity","status":"current"},"releaseDate":"2019-05-02","sequencingTech":"Ion Torrent","submitter":"Beijing Institute of Microbiology and Epidemiology, State Key Laboratory of Pathogen and Biosecurity"},"assemblyStats":{"contigL50":1,"contigN50":43665,"gcCount":"16373","gcPercent":37.5,"numberOfComponentSequences":1,"numberOfContigs":1,"numberOfScaffolds":1,"scaffoldL50":1,"scaffoldN50":43665,"totalNumberOfChromosomes":1,"totalSequenceLength":"43665","totalUngappedLength":"43665"},"currentAccession":"GCF_002602985.1","organism":{"organismName":"Acinetobacter phage vB_AbaM-IME-AB2","taxId":1243183},"pairedAccession":"GCA_002602985.1","sourceDatabase":"SOURCE_DATABASE_REFSEQ","typeMaterial":{"typeDisplayText":"ICTV species exemplar","typeLabel":"TYPE_ICTV"}}
{"accession":"GCF_002605545.1","annotationInfo":{"name":"Annotation submitted by NCBI RefSeq","provider":"NCBI RefSeq","releaseDate":"2021-10-12","stats":{"geneCounts":{"proteinCoding":80,"total":80}}},"assemblyInfo":{"assemblyLevel":"Complete Genome","assemblyName":"ASM260554v1","assemblyStatus":"current","assemblyType":"haploid","pairedAssembly":{"accession":"GCA_002605545.1","annotationName":"Annotation submitted by Department of Laboratory Medicine and Research Institute of Antimicrobial Resistance, Yonsei University College of Medicine","status":"current"},"releaseDate":"2019-05-02","submitter":"Department of Laboratory Medicine and Research Institute of Antimicrobial Resistance, Yonsei University College of Medicine"},"assemblyStats":{"contigL50":1,"contigN50":47575,"gcCount":"18950","gcPercent":40.0,"numberOfComponentSequences":1,"numberOfContigs":1,"numberOfScaffolds":1,"scaffoldL50":1,"scaffoldN50":47575,"totalNumberOfChromosomes":1,"totalSequenceLength":"47575","totalUngappedLength":"47575"},"currentAccession":"GCF_002605545.1","organism":{"organismName":"Acinetobacter phage YMC11/11/R3177","taxId":1628721},"pairedAccession":"GCA_002605545.1","sourceDatabase":"SOURCE_DATABASE_REFSEQ","typeMaterial":{"typeDisplayText":"ICTV species exemplar","typeLabel":"TYPE_ICTV"}}
{"accession":"GCF_002609765.1","annotationInfo":{"name":"Annotation submitted by NCBI RefSeq","provider":"NCBI RefSeq","releaseDate":"2019-05-02","stats":{"geneCounts":{"nonCoding":4,"proteinCoding":326,"total":330}}},"assemblyInfo":{"assemblyLevel":"Complete Genome","assemblyName":"ASM260976v1","assemblyStatus":"current","assemblyType":"haploid","pairedAssembly":{"accession":"GCA_002609765.1","annotationName":"Annotation submitted by Department of Biological Sciences, Cork Institute of Technology","status":"current"},"releaseDate":"2019-05-02","submitter":"Department of Biological Sciences, Cork Institute of Technology"},"assemblyStats":{"contigL50":1,"contigN50":234900,"gcCount":"72265","gcPercent":31.0,"numberOfComponentSequences":1,"numberOfContigs":1,"numberOfScaffolds":1,"scaffoldL50":1,"scaffoldN50":234900,"totalNumberOfChromosomes":1,"totalSequenceLength":"234900","totalUngappedLength":"234900"},"currentAccession":"GCF_002609765.1","organism":{"organismName":"Acinetobacter phage vB_AbaM_ME3","taxId":1837876},"pairedAccession":"GCA_002609765.1","sourceDatabase":"SOURCE_DATABASE_REFSEQ","typeMaterial":{"typeDisplayText":"ICTV species exemplar","typeLabel":"TYPE_ICTV"}}
{"accession":"GCF_002615145.1","annotationInfo":{"name":"Annotation submitted by NCBI RefSeq","provider":"NCBI RefSeq","releaseDate":"2021-10-12","stats":{"geneCounts":{"proteinCoding":73,"total":73}}},"assemblyInfo":{"assemblyLevel":"Complete Genome","assemblyMethod":"CLC Genomics Workbench v. 6.0.1","assemblyName":"ASM261514v1","assemblyStatus":"current","assemblyType":"haploid","pairedAssembly":{"accession":"GCA_002615145.1","status":"current"},"releaseDate":"2020-06-19","sequencingTech":"Illumina","submitter":"Laboratory of Molecular Microbiology, Institute of Chemical Biology and Fundamental Medicine SB RAS"},"assemblyStats":{"contigL50":1,"contigN50":51606,"gcCount":"19751","gcPercent":38.5,"numberOfComponentSequences":1,"numberOfContigs":1,"numberOfScaffolds":1,"scaffoldL50":1,"scaffoldN50":51606,"totalNumberOfChromosomes":1,"totalSequenceLength":"51606","totalUngappedLength":"51606"},"currentAccession":"GCF_002615145.1","organism":{"organismName":"Aeribacillus phage AP45","taxId":1913112},"pairedAccession":"GCA_002615145.1","sourceDatabase":"SOURCE_DATABASE_REFSEQ","typeMaterial":{"typeDisplayText":"ICTV species exemplar","typeLabel":"TYPE_ICTV"}}
{"accession":"GCF_002615865.1","annotationInfo":{"name":"Annotation submitted by NCBI RefSeq","provider":"NCBI RefSeq","releaseDate":"2019-05-02","stats":{"geneCounts":{"proteinCoding":51,"total":51}}},"assemblyInfo":{"assemblyLevel":"Complete Genome","assemblyMethod":"SOAPdenovo v. 2.0","assemblyName":"ASM261586v1","assemblyStatus":"current","assemblyType":"haploid","pairedAssembly":{"accession":"GCA_002615865.1","annotationName":"Annotation submitted by Department of Microbiology and Immunology, Shanghai Jiao Tong University School of Medicine","status":"current"},"releaseDate":"2019-05-02","sequencingTech":"Illumina HiSeq","submitter":"Department of Microbiology and Immunology, Shanghai Jiao Tong University School of Medicine"},"assemblyStats":{"contigL50":1,"contigN50":40493,"gcCount":"15980","gcPercent":39.5,"genomeCoverage":"1000.0x","numberOfComponentSequences":1,"numberOfContigs":1,"numberOfScaffolds":1,"scaffoldL50":1,"scaffoldN50":40493,"totalNumberOfChromosomes":1,"totalSequenceLength":"40493","totalUngappedLength":"40493"},"currentAccession":"GCF_002615865.1","organism":{"organismName":"Acinetobacter phage SH-Ab 15519","taxId":1916127},"pairedAccession":"GCA_002615865.1","sourceDatabase":"SOURCE_DATABASE_REFSEQ","typeMaterial":{"typeDisplayText":"ICTV species exemplar","typeLabel":"TYPE_ICTV"}}
{"accession":"GCF_002617965.1","annotationInfo":{"name":"Annotation submitted by NCBI RefSeq","provider":"NCBI RefSeq","releaseDate":"2019-05-02","stats":{"geneCounts":{"proteinCoding":49,"total":49}}},"assemblyInfo":{"assemblyLevel":"Complete Genome","assemblyMethod":"Newbler v. 2.9","assemblyName":"ASM261796v1","assemblyStatus":"current","assemblyType":"haploid","pairedAssembly":{"accession":"GCA_002617965.1","annotationName":"Annotation submitted by Laboratory for the Development of Innovative Drugs, Moscow Institute of Physics and Technology (State University)","status":"current"},"releaseDate":"2019-05-02","sequencingTech":"IonTorrent","submitter":"Laboratory for the Development of Innovative Drugs, Moscow Institute of Physics and Technology (State University)"},"assemblyStats":{"contigL50":1,"contigN50":41402,"gcCount":"16277","gcPercent":39.5,"numberOfComponentSequences":1,"numberOfContigs":1,"numberOfScaffolds":1,"scaffoldL50":1,"scaffoldN50":41402,"totalNumberOfChromosomes":1,"totalSequenceLength":"41402","totalUngappedLength":"41402"},"currentAccession":"GCF_002617965.1","organism":{"organismName":"Acinetobacter phage vB_AbaP_AS12","taxId":1932885},"pairedAccession":"GCA_002617965.1","sourceDatabase":"SOURCE_DATABASE_REFSEQ","typeMaterial":{"typeDisplayText":"ICTV species exemplar","typeLabel":"TYPE_ICTV"}}
{"accession":"GCF_002617985.1","annotationInfo":{"name":"Annotation submitted by NCBI RefSeq","provider":"NCBI RefSeq","releaseDate":"2019-05-02","stats":{"geneCounts":{"proteinCoding":51,"total":51}}},"assemblyInfo":{"assemblyLevel":"Complete Genome","assemblyMethod":"Newbler v. 2.9","assemblyName":"ASM261798v1","assemblyStatus":"current","assemblyType":"haploid","pairedAssembly":{"accession":"GCA_002617985.1","annotationName":"Annotation submitted by Laboratory for the Development of Innovative Drugs, Moscow Institute of Physics and Technology (State University)","status":"current"},"releaseDate":"2019-05-02","sequencingTech":"IonTorrent","submitter":"Laboratory for the Development of Innovative Drugs, Moscow Institute of Physics and Technology (State University)"},"assemblyStats":{"contigL50":1,"contigN50":41642,"gcCount":"16362","gcPercent":39.5,"numberOfComponentSequences":1,"numberOfContigs":1,"numberOfScaffolds":1,"scaffoldL50":1,"scaffoldN50":41642,"totalNumberOfChromosomes":1,"totalSequenceLength":"41642","totalUngappedLength":"41642"},"currentAccession":"GCF_002617985.1","organism":{"organismName":"Acinetobacter phage vB_AbaP_AS11","taxId":1932886},"pairedAccession":"GCA_002617985.1","sourceDatabase":"SOURCE_DATABASE_REFSEQ","typeMaterial":{"typeDisplayText":"ICTV species exemplar","typeLabel":"TYPE_ICTV"}}
{"accession":"GCF_002620125.1","annotationInfo":{"name":"Annotation submitted by NCBI RefSeq","provider":"NCBI RefSeq","releaseDate":"2021-10-12","stats":{"geneCounts":{"proteinCoding":88,"total":88}}},"assemblyInfo":{"assemblyLevel":"Complete Genome","assemblyMethod":"SPAdes v. 3.10.1","assemblyName":"ASM262012v1","assemblyStatus":"current","assemblyType":"haploid","bioprojectAccession":"PRJNA376842","bioprojectLineage":[{"bioprojects":[{"accession":"PRJNA376842","title":"Genome sequencing and assembly of Acinetobacter Phage"}]}],"biosample":{"accession":"SAMN06448674","attributes":[{"name":"isolate","value":"WCHABP12"},{"name":"lab_host","value":"Acinetobacter baumannii"},{"name":"collection_date","value":"2016-06"},{"name":"geo_loc_name","value":"China: Sichuan,Chengdu"},{"name":"isolation_source","value":"Sewage"}],"description":{"comment":"The sample of unclassified Myoviridae WCHABP12","organism":{"organismName":"unclassified Caudoviricetes","taxId":2788787},"title":"The sample of unclassified Myoviridae WCHABP12"},"lastUpdated":"2023-02-07T21:06:21.059","models":["Viral"],"owner":{"contacts":[{}],"name":"West China Hospital, Sichuan University"},"package":"Virus.1.0","publicationDate":"2017-02-26T00:00:00.000","sampleIds":[{"label":"Sample name","value":"WCHABP12"},{"db":"SRA","value":"SRS3293058"}],"status":{"status":"live","when":"2017-02-26T22:17:03.519"},"submissionDate":"2017-02-26T22:17:03.516"},"pairedAssembly":{"accession":"GCA_002620125.1","annotationName":"Annotation submitted by Center of Infectious Diseases, West China Hospital, Sichuan University","status":"current"},"releaseDate":"2019-05-02","sequencingTech":"Illumina","submitter":"Center of Infectious Diseases, West China Hospital, Sichuan University"},"assemblyStats":{"contigL50":1,"contigN50":45415,"gcCount":"17066","gcPercent":37.5,"numberOfComponentSequences":1,"numberOfContigs":1,"numberOfScaffolds":1,"scaffoldL50":1,"scaffoldN50":45415,"totalNumberOfChromosomes":1,"totalSequenceLength":"45415","totalUngappedLength":"45415"},"currentAccession":"GCF_002620125.1","organism":{"organismName":"Acinetobacter phage WCHABP12","taxId":1965454},"pairedAccession":"GCA_002620125.1","sourceDatabase":"SOURCE_DATABASE_REFSEQ","typeMaterial":{"typeDisplayText":"ICTV species exemplar","typeLabel":"TYPE_ICTV"}}
{"accession":"GCF_002622325.1","annotationInfo":{"name":"Annotation submitted by NCBI RefSeq","provider":"NCBI RefSeq","releaseDate":"2020-06-19","stats":{"geneCounts":{"nonCoding":9,"proteinCoding":185,"total":194}}},"assemblyInfo":{"assemblyLevel":"Complete Genome","assemblyMethod":"Velvet v. 1.2.10","assemblyName":"ASM262232v1","assemblyStatus":"current","assemblyType":"haploid","pairedAssembly":{"accession":"GCA_002622325.1","annotationName":"Annotation submitted by Tianjin University of Science and Technology, College of Biotechnology","status":"current"},"releaseDate":"2020-06-19","sequencingTech":"Illumina","submitter":"Tianjin University of Science and Technology, College of Biotechnology"},"assemblyStats":{"contigL50":1,"contigN50":144974,"gcCount":"69849","gcPercent":48.0,"numberOfComponentSequences":1,"numberOfContigs":1,"numberOfScaffolds":1,"scaffoldL50":1,"scaffoldN50":144974,"totalNumberOfChromosomes":1,"totalSequenceLength":"144974","totalUngappedLength":"144974"},"currentAccession":"GCF_002622325.1","organism":{"organismName":"Aeromonas phage phiA8-29","taxId":1978922},"pairedAccession":"GCA_002622325.1","sourceDatabase":"SOURCE_DATABASE_REFSEQ","typeMaterial":{"typeDisplayText":"ICTV species exemplar","typeLabel":"TYPE_ICTV"}}
{"accession":"GCF_002623465.1","annotationInfo":{"name":"Annotation submitted by NCBI RefSeq","provider":"NCBI RefSeq","releaseDate":"2021-10-12","stats":{"geneCounts":{"proteinCoding":89,"total":89}}},"assemblyInfo":{"assemblyLevel":"Complete Genome","assemblyMethod":"SPAdes v. 3.10.1","assemblyName":"ASM262346v1","assemblyStatus":"current","assemblyType":"haploid","bioprojectAccession":"PRJNA376842","bioprojectLineage":[{"bioprojects":[{"accession":"PRJNA376842","title":"Genome sequencing and assembly of Acinetobacter Phage"}]}],"biosample":{"accession":"SAMN06644841","attributes":[{"name":"isolate","value":"WCHABP1"},{"name":"lab_host","value":"Acinetobacter baumannii"},{"name":"collection_date","value":"2016-06"},{"name":"geo_loc_name","value":"China: Sichuan, Chengdu"},{"name":"isolation_source","value":"Sewage"}],"description":{"comment":"The sample of unclassified Myoviridae WCHABP1","organism":{"organismName":"unclassified Caudoviricetes","taxId":2788787},"title":"The sample of unclassified Myoviridae WCHABP1"},"lastUpdated":"2023-02-07T21:06:21.240","models":["Viral"],"owner":{"contacts":[{}],"name":"West China Hospital, Sichuan University"},"package":"Virus.1.0","publicationDate":"2017-03-27T00:00:00.000","sampleIds":[{"label":"Sample name","value":"WCHABP1"},{"db":"SRA","value":"SRS3293056"}],"status":{"status":"live","when":"2017-03-27T05:30:03.198"},"submissionDate":"2017-03-27T05:30:03.196"},"pairedAssembly":{"accession":"GCA_002623465.1","annotationName":"Annotation submitted by Center of Infectious Diseases, West China Hospital, Sichuan University","status":"current"},"releaseDate":"2019-05-02","sequencingTech":"Illumina","submitter":"Center of Infectious Diseases, West China Hospital, Sichuan University"},"assemblyStats":{"contigL50":1,"contigN50":45888,"gcCount":"17266","gcPercent":37.5,"numberOfComponentSequences":1,"numberOfContigs":1,"numberOfScaffolds":1,"scaffoldL50":1,"scaffoldN50":45888,"totalNumberOfChromosomes":1,"totalSequenceLength":"45888","totalUngappedLength":"45888"},"currentAccession":"GCF_002623465.1","organism":{"organismName":"Acinetobacter phage WCHABP1","taxId":1983409},"pairedAccession":"GCA_002623465.1","sourceDatabase":"SOURCE_DATABASE_REFSEQ","typeMaterial":{"typeDisplayText":"ICTV species exemplar","typeLabel":"TYPE_ICTV"}}
{"accession":"GCF_002623585.1","annotationInfo":{"name":"Annotation submitted by NCBI RefSeq","provider":"NCBI RefSeq","releaseDate":"2019-05-02","stats":{"geneCounts":{"proteinCoding":47,"total":47}}},"assemblyInfo":{"assemblyLevel":"Complete Genome","assemblyMethod":"SPAdes v. 3.10.1","assemblyName":"ASM262358v1","assemblyStatus":"current","assemblyType":"haploid","bioprojectAccession":"PRJNA376842","bioprojectLineage":[{"bioprojects":[{"accession":"PRJNA376842","title":"Genome sequencing and assembly of Acinetobacter Phage"}]}],"biosample":{"accession":"SAMN06690237","attributes":[{"name":"isolate","value":"WCHABP5"},{"name":"lab_host","value":"Acinetobacter baumannii WCHAB1334"},{"name":"collection_date","value":"2016-06"},{"name":"geo_loc_name","value":"China: Sichuan, Chengdu"},{"name":"isolation_source","value":"Sewage"}],"description":{"comment":"The sample of Acinetobacter baumannii phage WCHABP5","organism":{"organismName":"Caudoviricetes","taxId":2731619},"title":"The sample of Acinetobacter baumannii phage WCHABP5"},"lastUpdated":"2023-02-09T21:06:19.859","models":["Viral"],"owner":{"contacts":[{}],"name":"West China Hospital, Sichuan University"},"package":"Virus.1.0","publicationDate":"2017-04-06T00:00:00.000","sampleIds":[{"label":"Sample name","value":"WCHABP5"},{"db":"SRA","value":"SRS3293055"}],"status":{"status":"live","when":"2017-04-06T07:19:03.248"},"submissionDate":"2017-04-06T07:19:03.246"},"pairedAssembly":{"accession":"GCA_002623585.1","annotationName":"Annotation submitted by Center of Infectious Diseases, West China Hospital, Sichuan University","status":"current"},"releaseDate":"2019-05-02","sequencingTech":"Illumina","submitter":"Center of Infectious Diseases, West China Hospital, Sichuan University"},"assemblyStats":{"contigL50":1,"contigN50":40409,"gcCount":"15919","gcPercent":39.5,"numberOfComponentSequences":1,"numberOfContigs":1,"numberOfScaffolds":1,"scaffoldL50":1,"scaffoldN50":40409,"totalNumberOfChromosomes":1,"totalSequenceLength":"40409","totalUngappedLength":"40409"},"currentAccession":"GCF_002623585.1","organism":{"organismName":"Acinetobacter phage WCHABP5","taxId":1983525},"pairedAccession":"GCA_002623585.1","sourceDatabase":"SOURCE_DATABASE_REFSEQ","typeMaterial":{"typeDisplayText":"ICTV species exemplar","typeLabel":"TYPE_ICTV"}}
{"accession":"GCF_002625205.1","annotationInfo":{"name":"Annotation submitted by NCBI RefSeq","provider":"NCBI RefSeq","releaseDate":"2019-05-02","stats":{"geneCounts":{"proteinCoding":253,"total":253}}},"assemblyInfo":{"assemblyLevel":"Complete Genome","assemblyName":"ASM262520v1","assemblyStatus":"current","assemblyType":"haploid","pairedAssembly":{"accession":"GCA_002625205.1","status":"current"},"releaseDate":"2019-05-02","submitter":"Department of Microbiology, Pukyong National University"},"assemblyStats":{"contigL50":1,"contigN50":156281,"gcCount":"91797","gcPercent":58.5,"numberOfComponentSequences":1,"numberOfContigs":1,"numberOfScaffolds":1,"scaffoldL50":1,"scaffoldN50":156281,"totalNumberOfChromosomes":1,"totalSequenceLength":"156281","totalUngappedLength":"156281"},"currentAccession":"GCF_002625205.1","organism":{"organismName":"Acidovorax phage ACP17","taxId":2010329},"pairedAccession":"GCA_002625205.1","sourceDatabase":"SOURCE_DATABASE_REFSEQ","typeMaterial":{"typeDisplayText":"ICTV species exemplar","typeLabel":"TYPE_ICTV"}}
```
