## Supplementary Dataset 1 for "Euktect: Enhanced Eukaryotic Sequence Detection and Classification in Metagenomes via the DNA Language Model": assembly_data_report.jsonl (part 2 of 238)

```
{"accession":"GCF_002625365.1","annotationInfo":{"name":"Annotation submitted by NCBI RefSeq","provider":"NCBI RefSeq","releaseDate":"2021-10-12","stats":{"geneCounts":{"proteinCoding":88,"total":88}}},"assemblyInfo":{"assemblyLevel":"Complete Genome","assemblyMethod":"SPAdes v. 3.10.1","assemblyName":"ASM262536v1","assemblyStatus":"current","assemblyType":"haploid","pairedAssembly":{"accession":"GCA_002625365.1","annotationName":"Annotation submitted by Southwest Hospital, Third Military Medical University, Institute of Burn Research","status":"current"},"releaseDate":"2019-05-02","sequencingTech":"Sanger dideoxy sequencing","submitter":"Southwest Hospital, Third Military Medical University, Institute of Burn Research"},"assemblyStats":{"contigL50":1,"contigN50":45373,"gcCount":"17168","gcPercent":38.0,"numberOfComponentSequences":1,"numberOfContigs":1,"numberOfScaffolds":1,"scaffoldL50":1,"scaffoldN50":45373,"totalNumberOfChromosomes":1,"totalSequenceLength":"45373","totalUngappedLength":"45373"},"currentAccession":"GCF_002625365.1","organism":{"organismName":"Acinetobacter phage AbP2","taxId":2015804},"pairedAccession":"GCA_002625365.1","sourceDatabase":"SOURCE_DATABASE_REFSEQ","typeMaterial":{"typeDisplayText":"ICTV species exemplar","typeLabel":"TYPE_ICTV"}}
{"accession":"GCF_002627085.1","annotationInfo":{"name":"Annotation submitted by NCBI RefSeq","provider":"NCBI RefSeq","releaseDate":"2019-05-02","stats":{"geneCounts":{"proteinCoding":51,"total":51}}},"assemblyInfo":{"assemblyLevel":"Complete Genome","assemblyMethod":"CLC genomic workbench v. 2017","assemblyName":"ASM262708v1","assemblyStatus":"current","assemblyType":"haploid","pairedAssembly":{"accession":"GCA_002627085.1","annotationName":"Annotation submitted by Centre of Biological Engineering, University of Minho","status":"current"},"releaseDate":"2019-05-02","sequencingTech":"Illumina","submitter":"Centre of Biological Engineering, University of Minho"},"assemblyStats":{"contigL50":1,"contigN50":40879,"gcCount":"16002","gcPercent":39.0,"numberOfComponentSequences":1,"numberOfContigs":1,"numberOfScaffolds":1,"scaffoldL50":1,"scaffoldN50":40879,"totalNumberOfChromosomes":1,"totalSequenceLength":"40879","totalUngappedLength":"40879"},"currentAccession":"GCF_002627085.1","organism":{"organismName":"Acinetobacter phage vB_AbaP_B1","taxId":2016049},"pairedAccession":"GCA_002627085.1","sourceDatabase":"SOURCE_DATABASE_REFSEQ","typeMaterial":{"typeDisplayText":"ICTV species exemplar","typeLabel":"TYPE_ICTV"}}
{"accession":"GCF_002627105.1","annotationInfo":{"name":"Annotation submitted by NCBI RefSeq","provider":"NCBI RefSeq","releaseDate":"2019-05-02","stats":{"geneCounts":{"proteinCoding":49,"total":49}}},"assemblyInfo":{"assemblyLevel":"Complete Genome","assemblyMethod":"CLC genomic workbench v. 2017","assemblyName":"ASM262710v1","assemblyStatus":"current","assemblyType":"haploid","pairedAssembly":{"accession":"GCA_002627105.1","annotationName":"Annotation submitted by Centre of Biological Engineering, University of Minho","status":"current"},"releaseDate":"2019-05-02","sequencingTech":"Illumina","submitter":"Centre of Biological Engineering, University of Minho"},"assemblyStats":{"contigL50":1,"contigN50":40598,"gcCount":"15945","gcPercent":39.5,"numberOfComponentSequences":1,"numberOfContigs":1,"numberOfScaffolds":1,"scaffoldL50":1,"scaffoldN50":40598,"totalNumberOfChromosomes":1,"totalSequenceLength":"40598","totalUngappedLength":"40598"},"currentAccession":"GCF_002627105.1","organism":{"organismName":"Acinetobacter phage vB_AbaP_B3","taxId":2016050},"pairedAccession":"GCA_002627105.1","sourceDatabase":"SOURCE_DATABASE_REFSEQ","typeMaterial":{"typeDisplayText":"ICTV species exemplar","typeLabel":"TYPE_ICTV"}}
{"accession":"GCF_002627125.1","annotationInfo":{"name":"Annotation submitted by NCBI RefSeq","provider":"NCBI RefSeq","releaseDate":"2019-05-02","stats":{"geneCounts":{"proteinCoding":53,"total":53}}},"assemblyInfo":{"assemblyLevel":"Complete Genome","assemblyMethod":"CLC genomic workbench v. 2017","assemblyName":"ASM262712v1","assemblyStatus":"current","assemblyType":"haploid","pairedAssembly":{"accession":"GCA_002627125.1","annotationName":"Annotation submitted by Centre of Biological Engineering, University of Minho","status":"current"},"releaseDate":"2019-05-02","sequencingTech":"Illumina","submitter":"Centre of Biological Engineering, University of Minho"},"assemblyStats":{"contigL50":1,"contigN50":41608,"gcCount":"16356","gcPercent":39.5,"numberOfComponentSequences":1,"numberOfContigs":1,"numberOfScaffolds":1,"scaffoldL50":1,"scaffoldN50":41608,"totalNumberOfChromosomes":1,"totalSequenceLength":"41608","totalUngappedLength":"41608"},"currentAccession":"GCF_002627125.1","organism":{"organismName":"Acinetobacter phage vB_AbaP_B5","taxId":2678937},"pairedAccession":"GCA_002627125.1","sourceDatabase":"SOURCE_DATABASE_REFSEQ","typeMaterial":{"typeDisplayText":"ICTV species exemplar","typeLabel":"TYPE_ICTV"}}
{"accession":"GCF_002627145.1","annotationInfo":{"name":"Annotation submitted by NCBI RefSeq","provider":"NCBI RefSeq","releaseDate":"2019-05-02","stats":{"geneCounts":{"proteinCoding":49,"total":49}}},"assemblyInfo":{"assemblyLevel":"Complete Genome","assemblyMethod":"CLC genomic workbench v. 2017","assemblyName":"ASM262714v1","assemblyStatus":"current","assemblyType":"haploid","pairedAssembly":{"accession":"GCA_002627145.1","annotationName":"Annotation submitted by Centre of Biological Engineering, University of Minho","status":"current"},"releaseDate":"2019-05-02","sequencingTech":"Illumina","submitter":"Centre of Biological Engineering, University of Minho"},"assemblyStats":{"contigL50":1,"contigN50":41208,"gcCount":"16152","gcPercent":39.0,"numberOfComponentSequences":1,"numberOfContigs":1,"numberOfScaffolds":1,"scaffoldL50":1,"scaffoldN50":41208,"totalNumberOfChromosomes":1,"totalSequenceLength":"41208","totalUngappedLength":"41208"},"currentAccession":"GCF_002627145.1","organism":{"organismName":"Acinetobacter phage vB_ApiP_P1","taxId":2016052},"pairedAccession":"GCA_002627145.1","sourceDatabase":"SOURCE_DATABASE_REFSEQ","typeMaterial":{"typeDisplayText":"ICTV species exemplar","typeLabel":"TYPE_ICTV"}}
{"accession":"GCF_002627165.1","annotationInfo":{"name":"Annotation submitted by NCBI RefSeq","provider":"NCBI RefSeq","releaseDate":"2019-05-02","stats":{"geneCounts":{"proteinCoding":54,"total":54}}},"assemblyInfo":{"assemblyLevel":"Complete Genome","assemblyMethod":"CLC genomic workbench v. 2017","assemblyName":"ASM262716v1","assemblyStatus":"current","assemblyType":"haploid","pairedAssembly":{"accession":"GCA_002627165.1","annotationName":"Annotation submitted by Centre of Biological Engineering, University of Minho","status":"current"},"releaseDate":"2019-05-02","sequencingTech":"Illumina","submitter":"Centre of Biological Engineering, University of Minho"},"assemblyStats":{"contigL50":1,"contigN50":41514,"gcCount":"16329","gcPercent":39.5,"numberOfComponentSequences":1,"numberOfContigs":1,"numberOfScaffolds":1,"scaffoldL50":1,"scaffoldN50":41514,"totalNumberOfChromosomes":1,"totalSequenceLength":"41514","totalUngappedLength":"41514"},"currentAccession":"GCF_002627165.1","organism":{"organismName":"Acinetobacter phage vB_ApiP_P2","taxId":2016053},"pairedAccession":"GCA_002627165.1","sourceDatabase":"SOURCE_DATABASE_REFSEQ","typeMaterial":{"typeDisplayText":"ICTV species exemplar","typeLabel":"TYPE_ICTV"}}
{"accession":"GCF_002627665.1","annotationInfo":{"name":"Annotation submitted by NCBI RefSeq","provider":"NCBI RefSeq","releaseDate":"2020-06-19","stats":{"geneCounts":{"proteinCoding":402,"total":402}}},"assemblyInfo":{"assemblyLevel":"Complete Genome","assemblyMethod":"IDBA-ud v. 1.0.9","assemblyName":"ASM262766v1","assemblyStatus":"current","assemblyType":"haploid","pairedAssembly":{"accession":"GCA_002627665.1","status":"current"},"releaseDate":"2020-06-19","sequencingTech":"Illumina","submitter":"Center for Synthetic Biology Engineering Research, Shenzhen Institutes of Advance Technology, Chinese Academy of Sciences"},"assemblyStats":{"contigL50":1,"contigN50":229929,"gcCount":"89022","gcPercent":38.5,"numberOfComponentSequences":1,"numberOfContigs":1,"numberOfScaffolds":1,"scaffoldL50":1,"scaffoldN50":229929,"totalNumberOfChromosomes":1,"totalSequenceLength":"229929","totalUngappedLength":"229929"},"currentAccession":"GCF_002627665.1","organism":{"organismName":"Aeromonas phage AS-zj","taxId":2024208},"pairedAccession":"GCA_002627665.1","sourceDatabase":"SOURCE_DATABASE_REFSEQ","typeMaterial":{"typeDisplayText":"ICTV species exemplar","typeLabel":"TYPE_ICTV"}}
{"accession":"GCF_002629085.1","annotationInfo":{"name":"Annotation submitted by NCBI RefSeq","provider":"NCBI RefSeq","releaseDate":"2019-05-02","stats":{"geneCounts":{"proteinCoding":237,"total":237}}},"assemblyInfo":{"assemblyLevel":"Complete Genome","assemblyMethod":"IDBA-ud v. 1.0.9","assemblyName":"ASM262908v1","assemblyStatus":"current","assemblyType":"haploid","pairedAssembly":{"accession":"GCA_002629085.1","status":"current"},"releaseDate":"2019-05-02","sequencingTech":"Illumina","submitter":"Center for Synthetic Biology Engineering Research, Shenzhen Institutes of Advance Technology, Chinese Acadamy of Sciences"},"assemblyStats":{"contigL50":1,"contigN50":162422,"gcCount":"66800","gcPercent":41.0,"numberOfComponentSequences":1,"numberOfContigs":1,"numberOfScaffolds":1,"scaffoldL50":1,"scaffoldN50":162422,"totalNumberOfChromosomes":1,"totalSequenceLength":"162422","totalUngappedLength":"162422"},"currentAccession":"GCF_002629085.1","organism":{"organismName":"Aeromonas phage AS-gz","taxId":2026082},"pairedAccession":"GCA_002629085.1","sourceDatabase":"SOURCE_DATABASE_REFSEQ","typeMaterial":{"typeDisplayText":"ICTV species exemplar","typeLabel":"TYPE_ICTV"}}
{"accession":"GCF_002630805.1","annotationInfo":{"name":"Annotation submitted by NCBI RefSeq","provider":"NCBI RefSeq","releaseDate":"2021-10-12","stats":{"geneCounts":{"proteinCoding":85,"total":85}}},"assemblyInfo":{"assemblyLevel":"Complete Genome","assemblyName":"ASM263080v1","assemblyStatus":"current","assemblyType":"haploid","pairedAssembly":{"accession":"GCA_002630805.1","annotationName":"Annotation submitted by Institute of Biomedical Informatics/Zhejiang Provincial Key Laboratory of Medical Genetics","status":"current"},"releaseDate":"2019-05-02","submitter":"Institute of Biomedical Informatics/Zhejiang Provincial Key Laboratory of Medical Genetics"},"assemblyStats":{"contigL50":1,"contigN50":45159,"gcCount":"17020","gcPercent":37.5,"numberOfComponentSequences":1,"numberOfContigs":1,"numberOfScaffolds":1,"scaffoldL50":1,"scaffoldN50":45159,"totalNumberOfChromosomes":1,"totalSequenceLength":"45159","totalUngappedLength":"45159"},"currentAccession":"GCF_002630805.1","organism":{"organismName":"Acinetobacter phage AB1","taxId":889876},"pairedAccession":"GCA_002630805.1","sourceDatabase":"SOURCE_DATABASE_REFSEQ","typeMaterial":{"typeDisplayText":"ICTV species exemplar","typeLabel":"TYPE_ICTV"}}
{"accession":"GCF_002710125.1","annotationInfo":{"name":"Annotation submitted by NCBI RefSeq","provider":"NCBI RefSeq","releaseDate":"2021-10-11","stats":{"geneCounts":{"nonCoding":2,"proteinCoding":78,"total":80}}},"assemblyInfo":{"assemblyLevel":"Complete Genome","assemblyName":"ASM271012v1","assemblyStatus":"current","assemblyType":"haploid","bioprojectAccession":"PRJNA47545","bioprojectLineage":[{"bioprojects":[{"accession":"PRJNA47545","title":"Aeromonas phage pIS4-A genome sequencing project"}]}],"pairedAssembly":{"accession":"GCA_002710125.1","annotationName":"Annotation submitted by Broad Institute of MIT and Harvard","status":"current"},"releaseDate":"2019-05-02","submitter":"Broad Institute of MIT and Harvard"},"assemblyStats":{"contigL50":1,"contigN50":47624,"gcCount":"22516","gcPercent":47.5,"numberOfComponentSequences":1,"numberOfContigs":1,"numberOfScaffolds":1,"scaffoldL50":1,"scaffoldN50":47624,"totalNumberOfChromosomes":1,"totalSequenceLength":"47624","totalUngappedLength":"47624"},"currentAccession":"GCF_002710125.1","organism":{"organismName":"Aeromonas phage pIS4-A","taxId":754050},"pairedAccession":"GCA_002710125.1","sourceDatabase":"SOURCE_DATABASE_REFSEQ","typeMaterial":{"typeDisplayText":"ICTV species exemplar","typeLabel":"TYPE_ICTV"}}
{"accession":"GCF_002745795.1","annotationInfo":{"name":"Annotation submitted by NCBI RefSeq","provider":"NCBI RefSeq","releaseDate":"2020-05-15","stats":{"geneCounts":{"proteinCoding":49,"total":49}}},"assemblyInfo":{"assemblyLevel":"Complete Genome","assemblyMethod":"SPAdes v. 3.7.1","assemblyName":"ASM274579v1","assemblyStatus":"current","assemblyType":"haploid","pairedAssembly":{"accession":"GCA_002745795.1","annotationName":"Annotation submitted by College of Fisheries, Guru Angad Dev Veterinary & Animal Sciences University","status":"current"},"releaseDate":"2020-05-15","sequencingTech":"Illumina","submitter":"College of Fisheries, Guru Angad Dev Veterinary & Animal Sciences University"},"assemblyStats":{"contigL50":1,"contigN50":42439,"gcCount":"25018","gcPercent":59.0,"numberOfComponentSequences":1,"numberOfContigs":1,"numberOfScaffolds":1,"scaffoldL50":1,"scaffoldN50":42439,"totalNumberOfChromosomes":1,"totalSequenceLength":"42439","totalUngappedLength":"42439"},"currentAccession":"GCF_002745795.1","organism":{"organismName":"Aeromonas phage CF7","taxId":2507411},"pairedAccession":"GCA_002745795.1","sourceDatabase":"SOURCE_DATABASE_REFSEQ","typeMaterial":{"typeDisplayText":"ICTV species exemplar","typeLabel":"TYPE_ICTV"}}
{"accession":"GCF_002745815.1","annotationInfo":{"name":"Annotation submitted by NCBI RefSeq","provider":"NCBI RefSeq","releaseDate":"2020-05-15","stats":{"geneCounts":{"proteinCoding":46,"total":46}}},"assemblyInfo":{"assemblyLevel":"Complete Genome","assemblyMethod":"ABySS v. 1.5.0","assemblyName":"ASM274581v1","assemblyStatus":"current","assemblyType":"haploid","pairedAssembly":{"accession":"GCA_002745815.1","annotationName":"Annotation submitted by Tzu Chi University, Institute of Medical Sciences","status":"current"},"releaseDate":"2020-05-15","sequencingTech":"Illumina","submitter":"Tzu Chi University, Institute of Medical Sciences"},"assemblyStats":{"contigL50":1,"contigN50":42167,"gcCount":"24821","gcPercent":59.0,"numberOfComponentSequences":1,"numberOfContigs":1,"numberOfScaffolds":1,"scaffoldL50":1,"scaffoldN50":42167,"totalNumberOfChromosomes":1,"totalSequenceLength":"42167","totalUngappedLength":"42167"},"currentAccession":"GCF_002745815.1","organism":{"organismName":"Aeromonas phage Ahp1","taxId":1747286},"pairedAccession":"GCA_002745815.1","sourceDatabase":"SOURCE_DATABASE_REFSEQ","typeMaterial":{"typeDisplayText":"ICTV species exemplar","typeLabel":"TYPE_ICTV"}}
{"accession":"GCF_002814335.1","annotationInfo":{"name":"Annotation submitted by NCBI RefSeq","provider":"NCBI RefSeq","releaseDate":"2019-06-28","stats":{"geneCounts":{"proteinCoding":14,"total":14}}},"assemblyInfo":{"assemblyLevel":"Complete Genome","assemblyName":"ASM281433v1","assemblyStatus":"current","assemblyType":"haploid","pairedAssembly":{"accession":"GCA_002814335.1","status":"current"},"releaseDate":"2019-06-28","submitter":"Contact:Tomohiro Mochizuki Kyoto University, Laboratory of Marine Microbiology; Kitashirakawaoiwake-Cho, Kyoto, Sakyo-ku 606-8225, Japan"},"assemblyStats":{"contigL50":1,"contigN50":5278,"gcCount":"2794","gcPercent":53.0,"numberOfComponentSequences":1,"numberOfContigs":1,"numberOfScaffolds":1,"scaffoldL50":1,"scaffoldN50":5278,"totalNumberOfChromosomes":1,"totalSequenceLength":"5278","totalUngappedLength":"5278"},"currentAccession":"GCF_002814335.1","organism":{"organismName":"Aeropyrum pernix bacilliform virus 1","taxId":700542},"pairedAccession":"GCA_002814335.1","sourceDatabase":"SOURCE_DATABASE_REFSEQ","typeMaterial":{"typeDisplayText":"ICTV species exemplar","typeLabel":"TYPE_ICTV"}}
{"accession":"GCF_002817755.1","annotationInfo":{"name":"Annotation submitted by NCBI RefSeq","provider":"NCBI RefSeq","releaseDate":"2019-06-28","stats":{"geneCounts":{"proteinCoding":5,"total":5}}},"assemblyInfo":{"assemblyLevel":"Chromosome","assemblyName":"ASM281775v1","assemblyStatus":"current","assemblyType":"haploid","atypical":{"isAtypical":true,"warnings":["partial"]},"genomeNotes":["partial"],"pairedAssembly":{"accession":"GCA_002817755.1","annotationName":"Annotation submitted by Bioprotection, The New Zealand Institute for Plant & Food Research Limited","status":"current"},"releaseDate":"2019-06-28","submitter":"Bioprotection, The New Zealand Institute for Plant & Food Research Limited"},"assemblyStats":{"contigL50":1,"contigN50":7566,"gcCount":"3610","gcPercent":47.5,"numberOfComponentSequences":1,"numberOfContigs":1,"numberOfScaffolds":1,"scaffoldL50":1,"scaffoldN50":7566,"totalNumberOfChromosomes":1,"totalSequenceLength":"7566","totalUngappedLength":"7566"},"currentAccession":"GCF_002817755.1","organism":{"organismName":"Actinidia virus A","taxId":1112769},"pairedAccession":"GCA_002817755.1","sourceDatabase":"SOURCE_DATABASE_REFSEQ","typeMaterial":{"typeDisplayText":"ICTV species exemplar","typeLabel":"TYPE_ICTV"}}
{"accession":"GCF_002821485.1","annotationInfo":{"name":"Annotation submitted by NCBI RefSeq","provider":"NCBI RefSeq","releaseDate":"2018-08-24","stats":{"geneCounts":{"proteinCoding":5,"total":5}}},"assemblyInfo":{"assemblyLevel":"Complete Genome","assemblyMethod":"DNAStar v. Edit seq, MegAlign","assemblyName":"ASM282148v1","assemblyStatus":"current","assemblyType":"haploid","pairedAssembly":{"accession":"GCA_002821485.1","annotationName":"Annotation submitted by Division de Biologia Molecular, Instituto Potosino de investigacion Cientifica y Tecnologica (IPICYT)","status":"current"},"releaseDate":"2018-08-24","sequencingTech":"Sanger dideoxy sequencing","submitter":"Division de Biologia Molecular, Instituto Potosino de investigacion Cientifica y Tecnologica (IPICYT)"},"assemblyStats":{"contigL50":1,"contigN50":2629,"gcCount":"1242","gcPercent":47.0,"numberOfComponentSequences":1,"numberOfContigs":1,"numberOfScaffolds":1,"scaffoldL50":1,"scaffoldN50":2629,"totalNumberOfChromosomes":1,"totalSequenceLength":"2629","totalUngappedLength":"2629"},"currentAccession":"GCF_002821485.1","organism":{"infraspecificNames":{"isolate":"Conkal-2007"},"organismName":"Abutilon golden mosaic Yucatan virus","taxId":1312723},"pairedAccession":"GCA_002821485.1","sourceDatabase":"SOURCE_DATABASE_REFSEQ","typeMaterial":{"typeDisplayText":"ICTV species exemplar","typeLabel":"TYPE_ICTV"}}
{"accession":"GCF_002833665.1","annotationInfo":{"name":"Annotation submitted by NCBI RefSeq","provider":"NCBI RefSeq","releaseDate":"2019-08-22","stats":{"geneCounts":{"proteinCoding":2,"total":2}}},"assemblyInfo":{"assemblyLevel":"Chromosome","assemblyName":"ASM283366v1","assemblyStatus":"current","assemblyType":"haploid","atypical":{"isAtypical":true,"warnings":["partial"]},"genomeNotes":["partial"],"pairedAssembly":{"accession":"GCA_002833665.1","status":"current"},"releaseDate":"2019-06-28","submitter":"USDA-ARS"},"assemblyStats":{"contigL50":1,"contigN50":756,"gcCount":"540","gcPercent":41.0,"numberOfComponentSequences":2,"numberOfContigs":2,"numberOfScaffolds":2,"scaffoldL50":1,"scaffoldN50":756,"totalSequenceLength":"1311","totalUngappedLength":"1311"},"currentAccession":"GCF_002833665.1","organism":{"organismName":"Abutilon yellows virus","taxId":169102},"pairedAccession":"GCA_002833665.1","sourceDatabase":"SOURCE_DATABASE_REFSEQ","typeMaterial":{"typeDisplayText":"ICTV species exemplar","typeLabel":"TYPE_ICTV"}}
{"accession":"GCF_002867145.1","annotationInfo":{"name":"Annotation submitted by NCBI RefSeq","provider":"NCBI RefSeq","releaseDate":"2018-08-24","stats":{"geneCounts":{"proteinCoding":2,"total":2}}},"assemblyInfo":{"assemblyLevel":"Complete Genome","assemblyName":"ASM286714v1","assemblyStatus":"current","assemblyType":"haploid","pairedAssembly":{"accession":"GCA_002867145.1","status":"current"},"releaseDate":"2018-08-24","submitter":"Dipartimento di Arboricoltura, Botanica e Patologia Vegetale - ARBOPAVE, Universita di Napoli Federico II"},"assemblyStats":{"contigL50":1,"contigN50":7549,"gcCount":"5370","gcPercent":46.5,"numberOfComponentSequences":2,"numberOfContigs":2,"numberOfScaffolds":2,"scaffoldL50":1,"scaffoldN50":7549,"totalNumberOfChromosomes":2,"totalSequenceLength":"11559","totalUngappedLength":"11559"},"currentAccession":"GCF_002867145.1","organism":{"infraspecificNames":{"strain":"Aeonium"},"organismName":"Aeonium ringspot virus","taxId":1962503},"pairedAccession":"GCA_002867145.1","sourceDatabase":"SOURCE_DATABASE_REFSEQ","typeMaterial":{"typeDisplayText":"ICTV species exemplar","typeLabel":"TYPE_ICTV"}}
{"accession":"GCF_002867245.1","annotationInfo":{"name":"Annotation submitted by NCBI RefSeq","provider":"NCBI RefSeq","releaseDate":"2018-08-24","stats":{"geneCounts":{"proteinCoding":5,"total":5}}},"assemblyInfo":{"assemblyLevel":"Complete Genome","assemblyName":"ASM286724v1","assemblyStatus":"current","assemblyType":"haploid","pairedAssembly":{"accession":"GCA_002867245.1","status":"current"},"releaseDate":"2018-08-24","submitter":"Huazhong Agricultural University, College of Plant Science & Technology"},"assemblyStats":{"contigL50":2,"contigN50":2267,"gcCount":"4543","gcPercent":32.0,"numberOfComponentSequences":5,"numberOfContigs":5,"numberOfScaffolds":5,"scaffoldL50":2,"scaffoldN50":2267,"totalNumberOfChromosomes":5,"totalSequenceLength":"14146","totalUngappedLength":"14146"},"currentAccession":"GCF_002867245.1","organism":{"infraspecificNames":{"isolate":"HN-6"},"organismName":"Actinidia chlorotic ringspot-associated virus","taxId":1776763},"pairedAccession":"GCA_002867245.1","sourceDatabase":"SOURCE_DATABASE_REFSEQ","typeMaterial":{"typeDisplayText":"ICTV species exemplar","typeLabel":"TYPE_ICTV"}}
{"accession":"GCF_002890195.1","annotationInfo":{"name":"Annotation submitted by NCBI RefSeq","provider":"NCBI RefSeq","releaseDate":"2018-01-13","stats":{"geneCounts":{"nonCoding":1,"proteinCoding":33,"total":34}}},"assemblyInfo":{"assemblyLevel":"Complete Genome","assemblyMethod":"Velvet optimiser v. 2. 2. 5","assemblyName":"ASM289019v1","assemblyStatus":"current","assemblyType":"haploid","pairedAssembly":{"accession":"GCA_002890195.1","status":"current"},"releaseDate":"2018-01-13","sequencingTech":"Illumina MiSeq","submitter":"Contact:Takashi Yoshida Graduate school of Agriculture, Kyoto University; Kitashirakawa Oiwake, Sakyo, Kyoto 606-8502, Japan"},"assemblyStats":{"contigL50":1,"contigN50":18222,"gcCount":"10168","gcPercent":56.0,"numberOfComponentSequences":1,"numberOfContigs":1,"numberOfScaffolds":1,"scaffoldL50":1,"scaffoldN50":18222,"totalNumberOfChromosomes":1,"totalSequenceLength":"18222","totalUngappedLength":"18222"},"currentAccession":"GCF_002890195.1","organism":{"organismName":"Aeropyrum globular virus 1","taxId":1932713},"pairedAccession":"GCA_002890195.1","sourceDatabase":"SOURCE_DATABASE_REFSEQ"}
{"accession":"GCF_002955315.1","annotationInfo":{"name":"Annotation submitted by NCBI RefSeq","provider":"NCBI RefSeq","releaseDate":"2020-11-27","stats":{"geneCounts":{"proteinCoding":49,"total":49}}},"assemblyInfo":{"assemblyLevel":"Complete Genome","assemblyMethod":"Survey v. 2.1.10","assemblyName":"ASM295531v1","assemblyStatus":"current","assemblyType":"haploid","pairedAssembly":{"accession":"GCA_002955315.1","status":"current"},"releaseDate":"2020-05-15","sequencingTech":"Illumina","submitter":"The Department of Hospital Infection Management, Southwest Hospital"},"assemblyStats":{"contigL50":1,"contigN50":41730,"gcCount":"16434","gcPercent":39.5,"numberOfComponentSequences":1,"numberOfContigs":1,"numberOfScaffolds":1,"scaffoldL50":1,"scaffoldN50":41730,"totalNumberOfChromosomes":1,"totalSequenceLength":"41730","totalUngappedLength":"41730"},"currentAccession":"GCF_002955315.1","organism":{"organismName":"Acinetobacter phage SWH-Ab-3","taxId":2059857},"pairedAccession":"GCA_002955315.1","sourceDatabase":"SOURCE_DATABASE_REFSEQ","typeMaterial":{"typeDisplayText":"ICTV species exemplar","typeLabel":"TYPE_ICTV"}}
{"accession":"GCF_002957285.1","annotationInfo":{"name":"Annotation submitted by NCBI RefSeq","provider":"NCBI RefSeq","releaseDate":"2020-11-27","stats":{"geneCounts":{"proteinCoding":48,"total":48}}},"assemblyInfo":{"assemblyLevel":"Complete Genome","assemblyMethod":"Survey v. 2.1.10","assemblyName":"ASM295728v1","assemblyStatus":"current","assemblyType":"haploid","pairedAssembly":{"accession":"GCA_002957285.1","status":"current"},"releaseDate":"2020-05-15","sequencingTech":"Illumina","submitter":"The Department of Hospital Infection Management, Southwest Hosiptal"},"assemblyStats":{"contigL50":1,"contigN50":41567,"gcCount":"16384","gcPercent":39.5,"numberOfComponentSequences":1,"numberOfContigs":1,"numberOfScaffolds":1,"scaffoldL50":1,"scaffoldN50":41567,"totalNumberOfChromosomes":1,"totalSequenceLength":"41567","totalUngappedLength":"41567"},"currentAccession":"GCF_002957285.1","organism":{"organismName":"Acinetobacter phage SWH-Ab-1","taxId":2053604},"pairedAccession":"GCA_002957285.1","sourceDatabase":"SOURCE_DATABASE_REFSEQ","typeMaterial":{"typeDisplayText":"ICTV species exemplar","typeLabel":"TYPE_ICTV"}}
{"accession":"GCF_002957415.1","annotationInfo":{"name":"Annotation submitted by NCBI RefSeq","provider":"NCBI RefSeq","releaseDate":"2021-06-02","stats":{"geneCounts":{"nonCoding":23,"proteinCoding":332,"total":355}}},"assemblyInfo":{"assemblyLevel":"Complete Genome","assemblyMethod":"GS De Novo Assembler v. 2.6","assemblyName":"ASM295741v1","assemblyStatus":"current","assemblyType":"haploid","pairedAssembly":{"accession":"GCA_002957415.1","annotationName":"Annotation submitted by G. N. Gabrichevsky Research Institute for Epidemiology and Microbiology","status":"current"},"releaseDate":"2021-06-02","sequencingTech":"IonTorrent","submitter":"G. N. Gabrichevsky Research Institute for Epidemiology and Microbiology"},"assemblyStats":{"contigL50":1,"contigN50":221116,"gcCount":"92979","gcPercent":42.0,"numberOfComponentSequences":1,"numberOfContigs":1,"numberOfScaffolds":1,"scaffoldL50":1,"scaffoldN50":221116,"totalNumberOfChromosomes":1,"totalSequenceLength":"221116","totalUngappedLength":"221116"},"currentAccession":"GCF_002957415.1","organism":{"organismName":"Aeromonas phage Ah1","taxId":2053701},"pairedAccession":"GCA_002957415.1","sourceDatabase":"SOURCE_DATABASE_REFSEQ","typeMaterial":{"typeDisplayText":"ICTV species exemplar","typeLabel":"TYPE_ICTV"}}
{"accession":"GCF_002966375.1","annotationInfo":{"name":"Annotation submitted by NCBI RefSeq","provider":"NCBI RefSeq","releaseDate":"2023-05-04","stats":{"geneCounts":{"nonCoding":5,"proteinCoding":930,"total":935}}},"assemblyInfo":{"assemblyLevel":"Complete Genome","assemblyMethod":"CLC Genomics Workbench v. 6.0","assemblyName":"ASM296637v1","assemblyStatus":"current","assemblyType":"haploid","pairedAssembly":{"accession":"GCA_002966375.1","status":"current"},"releaseDate":"2023-05-04","sequencingTech":"Illumina","submitter":"Microbiologia, UFMG"},"assemblyStats":{"contigL50":1,"contigN50":1221932,"gcCount":"336723","gcPercent":27.5,"numberOfComponentSequences":1,"numberOfContigs":1,"numberOfScaffolds":1,"scaffoldL50":1,"scaffoldN50":1221932,"totalNumberOfChromosomes":1,"totalSequenceLength":"1221932","totalUngappedLength":"1221932"},"currentAccession":"GCF_002966375.1","organism":{"organismName":"Acanthamoeba polyphaga mimivirus","taxId":212035},"pairedAccession":"GCA_002966375.1","sourceDatabase":"SOURCE_DATABASE_REFSEQ","typeMaterial":{"typeDisplayText":"ICTV species exemplar","typeLabel":"TYPE_ICTV"}}
{"accession":"GCF_002987785.1","annotationInfo":{"name":"Annotation submitted by NCBI RefSeq","provider":"NCBI RefSeq","releaseDate":"2019-06-28","stats":{"geneCounts":{"proteinCoding":57,"total":57}}},"assemblyInfo":{"assemblyLevel":"Complete Genome","assemblyName":"ASM298778v1","assemblyStatus":"current","assemblyType":"haploid","pairedAssembly":{"accession":"GCA_002987785.1","annotationName":"Annotation submitted by Mochizuki T., Microbiologie, Institut Pasteur, 75724, Paris, FRANCE","status":"current"},"releaseDate":"2019-06-28","submitter":"Mochizuki T., Microbiologie, Institut Pasteur, 75724, Paris, FRANCE"},"assemblyStats":{"contigL50":1,"contigN50":24893,"gcCount":"11617","gcPercent":46.5,"numberOfComponentSequences":1,"numberOfContigs":1,"numberOfScaffolds":1,"scaffoldL50":1,"scaffoldN50":24893,"totalNumberOfChromosomes":1,"totalSequenceLength":"24893","totalUngappedLength":"24893"},"currentAccession":"GCF_002987785.1","organism":{"organismName":"Aeropyrum coil-shaped virus","taxId":1157339},"pairedAccession":"GCA_002987785.1","sourceDatabase":"SOURCE_DATABASE_REFSEQ","typeMaterial":{"typeDisplayText":"ICTV species exemplar","typeLabel":"TYPE_ICTV"}}
{"accession":"GCF_003023935.1","annotationInfo":{"name":"Annotation submitted by NCBI RefSeq","provider":"NCBI RefSeq","releaseDate":"2019-05-02","stats":{"geneCounts":{"proteinCoding":47,"total":47}}},"assemblyInfo":{"assemblyLevel":"Complete Genome","assemblyMethod":"SOAPdenovo v. 2.04","assemblyName":"ASM302393v1","assemblyStatus":"current","assemblyType":"haploid","pairedAssembly":{"accession":"GCA_003023935.1","annotationName":"Annotation submitted by School of Life Science and Biotechnology, Dalian University of Technology","status":"current"},"releaseDate":"2019-05-02","sequencingTech":"Illumina","submitter":"School of Life Science and Biotechnology, Dalian University of Technology"},"assemblyStats":{"contigL50":1,"contigN50":39964,"gcCount":"15679","gcPercent":39.0,"numberOfComponentSequences":1,"numberOfContigs":1,"numberOfScaffolds":1,"scaffoldL50":1,"scaffoldN50":39964,"totalNumberOfChromosomes":1,"totalSequenceLength":"39964","totalUngappedLength":"39964"},"currentAccession":"GCF_003023935.1","organism":{"organismName":"Acinetobacter phage vB_AbaP_D2","taxId":2126803},"pairedAccession":"GCA_003023935.1","sourceDatabase":"SOURCE_DATABASE_REFSEQ","typeMaterial":{"typeDisplayText":"ICTV species exemplar","typeLabel":"TYPE_ICTV"}}
{"accession":"GCF_003033195.1","annotationInfo":{"name":"Annotation submitted by NCBI RefSeq","provider":"NCBI RefSeq","releaseDate":"2023-05-04","stats":{"geneCounts":{"proteinCoding":5,"total":5}}},"assemblyInfo":{"assemblyLevel":"Complete Genome","assemblyName":"ASM303319v1","assemblyStatus":"current","assemblyType":"haploid","pairedAssembly":{"accession":"GCA_003033195.1","status":"current"},"releaseDate":"2023-05-04","submitter":"INRS-Institut Armand-Frappier, Universite du Quebec"},"assemblyStats":{"contigL50":1,"contigN50":5425,"gcCount":"2173","gcPercent":40.0,"numberOfComponentSequences":1,"numberOfContigs":1,"numberOfScaffolds":1,"scaffoldL50":1,"scaffoldN50":5425,"totalNumberOfChromosomes":1,"totalSequenceLength":"5425","totalUngappedLength":"5425"},"currentAccession":"GCF_003033195.1","organism":{"organismName":"Acheta domestica densovirus","taxId":185639},"pairedAccession":"GCA_003033195.1","sourceDatabase":"SOURCE_DATABASE_REFSEQ","typeMaterial":{"typeDisplayText":"ICTV species exemplar","typeLabel":"TYPE_ICTV"}}
{"accession":"GCF_003044095.1","annotationInfo":{"name":"Annotation submitted by NCBI RefSeq","provider":"NCBI RefSeq","releaseDate":"2020-05-15","stats":{"geneCounts":{"proteinCoding":143,"total":143}}},"assemblyInfo":{"assemblyLevel":"Complete Genome","assemblyMethod":"IDBA-ud v. 1.0.9","assemblyName":"ASM304409v1","assemblyStatus":"current","assemblyType":"haploid","pairedAssembly":{"accession":"GCA_003044095.1","annotationName":"Annotation submitted by Center for Synthetic Biology Engineering Research, Shenzhen Institutes of Advance Technology, Chinese Academy of Sciences","status":"current"},"releaseDate":"2020-05-15","sequencingTech":"Illumina","submitter":"Center for Synthetic Biology Engineering Research, Shenzhen Institutes of Advance Technology, Chinese Academy of Sciences"},"assemblyStats":{"contigL50":1,"contigN50":112558,"gcCount":"49369","gcPercent":44.0,"numberOfComponentSequences":1,"numberOfContigs":1,"numberOfScaffolds":1,"scaffoldL50":1,"scaffoldN50":112558,"totalNumberOfChromosomes":1,"totalSequenceLength":"112558","totalUngappedLength":"112558"},"currentAccession":"GCF_003044095.1","organism":{"organismName":"Aeromonas phage AhSzq-1","taxId":2138298},"pairedAccession":"GCA_003044095.1","sourceDatabase":"SOURCE_DATABASE_REFSEQ","typeMaterial":{"typeDisplayText":"ICTV species exemplar","typeLabel":"TYPE_ICTV"}}
{"accession":"GCF_003044105.1","annotationInfo":{"name":"Annotation submitted by NCBI RefSeq","provider":"NCBI RefSeq","releaseDate":"2020-05-15","stats":{"geneCounts":{"proteinCoding":141,"total":141}}},"assemblyInfo":{"assemblyLevel":"Complete Genome","assemblyMethod":"IDBA-ud v. 1.0.9","assemblyName":"ASM304410v1","assemblyStatus":"current","assemblyType":"haploid","pairedAssembly":{"accession":"GCA_003044105.1","annotationName":"Annotation submitted by Institute for Synthetic Biology Engineering Research, Shenzhen Institutes of Advance Technology, Chinese Academy of Sciences","status":"current"},"releaseDate":"2020-05-15","sequencingTech":"Illumina","submitter":"Institute for Synthetic Biology Engineering Research, Shenzhen Institutes of Advance Technology, Chinese Academy of Sciences"},"assemblyStats":{"contigL50":1,"contigN50":115739,"gcCount":"50717","gcPercent":44.0,"numberOfComponentSequences":1,"numberOfContigs":1,"numberOfScaffolds":1,"scaffoldL50":1,"scaffoldN50":115739,"totalNumberOfChromosomes":1,"totalSequenceLength":"115739","totalUngappedLength":"115739"},"currentAccession":"GCF_003044105.1","organism":{"organismName":"Aeromonas phage AhSzw-1","taxId":2138299},"pairedAccession":"GCA_003044105.1","sourceDatabase":"SOURCE_DATABASE_REFSEQ","typeMaterial":{"typeDisplayText":"ICTV species exemplar","typeLabel":"TYPE_ICTV"}}
{"accession":"GCF_003143275.1","annotationInfo":{"name":"Annotation submitted by NCBI RefSeq","provider":"NCBI RefSeq","releaseDate":"2021-06-02","stats":{"geneCounts":{"proteinCoding":245,"total":245}}},"assemblyInfo":{"assemblyLevel":"Complete Genome","assemblyMethod":"CLC Genomics Workbench v. 7.5","assemblyName":"ASM314327v1","assemblyStatus":"current","assemblyType":"haploid","pairedAssembly":{"accession":"GCA_003143275.1","status":"current"},"releaseDate":"2021-06-02","sequencingTech":"Illumina","submitter":"R&D, Proteon Pharmaceuticals SA"},"assemblyStats":{"contigL50":1,"contigN50":164983,"gcCount":"67765","gcPercent":41.0,"numberOfComponentSequences":1,"numberOfContigs":1,"numberOfScaffolds":1,"scaffoldL50":1,"scaffoldN50":164983,"totalNumberOfChromosomes":1,"totalSequenceLength":"164983","totalUngappedLength":"164983"},"currentAccession":"GCF_003143275.1","organism":{"organismName":"Aeromonas phage 50AhydR13PP","taxId":2163978},"pairedAccession":"GCA_003143275.1","sourceDatabase":"SOURCE_DATABASE_REFSEQ","typeMaterial":{"typeDisplayText":"ICTV species exemplar","typeLabel":"TYPE_ICTV"}}
{"accession":"GCF_003143375.1","annotationInfo":{"name":"Annotation submitted by NCBI RefSeq","provider":"NCBI RefSeq","releaseDate":"2020-05-15","stats":{"geneCounts":{"proteinCoding":51,"total":51}}},"assemblyInfo":{"assemblyLevel":"Complete Genome","assemblyMethod":"CLC Genomics Workbench v. 7.5","assemblyName":"ASM314337v2","assemblyStatus":"current","assemblyType":"haploid","pairedAssembly":{"accession":"GCA_003143375.2","status":"current"},"releaseDate":"2020-05-15","sequencingTech":"Illumina","submitter":"R&D, Proteon Pharmaceuticals SA"},"assemblyStats":{"contigL50":1,"contigN50":42696,"gcCount":"23439","gcPercent":55.0,"numberOfComponentSequences":1,"numberOfContigs":1,"numberOfScaffolds":1,"scaffoldL50":1,"scaffoldN50":42696,"totalNumberOfChromosomes":1,"totalSequenceLength":"42696","totalUngappedLength":"42696"},"currentAccession":"GCF_003143375.1","organism":{"organismName":"Aeromonas phage 25AhydR2PP","taxId":2163976},"pairedAccession":"GCA_003143375.2","sourceDatabase":"SOURCE_DATABASE_REFSEQ","typeMaterial":{"typeDisplayText":"ICTV species exemplar","typeLabel":"TYPE_ICTV"}}
{"accession":"GCF_003143415.1","annotationInfo":{"name":"Annotation submitted by NCBI RefSeq","provider":"NCBI RefSeq","releaseDate":"2021-06-02","stats":{"geneCounts":{"proteinCoding":247,"total":247}}},"assemblyInfo":{"assemblyLevel":"Complete Genome","assemblyMethod":"CLC Genomics Workbench v. 7.5","assemblyName":"ASM314341v1","assemblyStatus":"current","assemblyType":"haploid","pairedAssembly":{"accession":"GCA_003143415.1","status":"current"},"releaseDate":"2021-06-02","sequencingTech":"Illumina","submitter":"R&D, Proteon Pharmaceuticals SA"},"assemblyStats":{"contigL50":1,"contigN50":165795,"gcCount":"68362","gcPercent":41.0,"numberOfComponentSequences":1,"numberOfContigs":1,"numberOfScaffolds":1,"scaffoldL50":1,"scaffoldN50":165795,"totalNumberOfChromosomes":1,"totalSequenceLength":"165795","totalUngappedLength":"165795"},"currentAccession":"GCF_003143415.1","organism":{"organismName":"Aeromonas phage 60AhydR15PP","taxId":2163979},"pairedAccession":"GCA_003143415.1","sourceDatabase":"SOURCE_DATABASE_REFSEQ","typeMaterial":{"typeDisplayText":"ICTV species exemplar","typeLabel":"TYPE_ICTV"}}
{"accession":"GCF_003260715.1","annotationInfo":{"name":"Annotation submitted by NCBI RefSeq","provider":"NCBI RefSeq","releaseDate":"2023-05-04","stats":{"geneCounts":{"proteinCoding":2,"total":2}}},"assemblyInfo":{"assemblyLevel":"Complete Genome","assemblyMethod":"CLC Genomics Workbench v. 10.1.1","assemblyName":"ASM326071v1","assemblyStatus":"current","assemblyType":"haploid","pairedAssembly":{"accession":"GCA_003260715.1","status":"current"},"releaseDate":"2023-05-04","sequencingTech":"Illumina","submitter":"Australian Infectious Disease Research Centre, School of Biological Sciences, The University of Queensland"},"assemblyStats":{"contigL50":1,"contigN50":12842,"gcCount":"5997","gcPercent":46.5,"numberOfComponentSequences":1,"numberOfContigs":1,"numberOfScaffolds":1,"scaffoldL50":1,"scaffoldN50":12842,"totalNumberOfChromosomes":1,"totalSequenceLength":"12842","totalUngappedLength":"12842"},"currentAccession":"GCF_003260715.1","organism":{"organismName":"Aedes anphevirus","taxId":2230910},"pairedAccession":"GCA_003260715.1","sourceDatabase":"SOURCE_DATABASE_REFSEQ","typeMaterial":{"typeDisplayText":"ICTV species exemplar","typeLabel":"TYPE_ICTV"}}
{"accession":"GCF_003328645.1","annotationInfo":{"name":"Annotation submitted by NCBI RefSeq","provider":"NCBI RefSeq","releaseDate":"2020-06-19","stats":{"geneCounts":{"proteinCoding":406,"total":406}}},"assemblyInfo":{"assemblyLevel":"Chromosome","assemblyMethod":"IDBA-ud v. 1.0.9","assemblyName":"ASM332864v1","assemblyStatus":"current","assemblyType":"haploid","pairedAssembly":{"accession":"GCA_003328645.1","status":"current"},"releaseDate":"2020-06-19","sequencingTech":"Illumina","submitter":"Center for Synthetic Biology Engineering Research, Shenzhen Institutes of Advance Technology, Chinese Acadamy of Sciences"},"assemblyStats":{"contigL50":1,"contigN50":220133,"gcCount":"88920","gcPercent":39.0,"numberOfComponentSequences":1,"numberOfContigs":8,"numberOfScaffolds":1,"scaffoldL50":1,"scaffoldN50":230024,"totalNumberOfChromosomes":1,"totalSequenceLength":"230024","totalUngappedLength":"229777"},"currentAccession":"GCF_003328645.1","organism":{"organismName":"Aeromonas phage AS-sw","taxId":2026113},"pairedAccession":"GCA_003328645.1","sourceDatabase":"SOURCE_DATABASE_REFSEQ","typeMaterial":{"typeDisplayText":"ICTV species exemplar","typeLabel":"TYPE_ICTV"}}
{"accession":"GCF_003369145.1","annotationInfo":{"name":"Annotation submitted by NCBI RefSeq","provider":"NCBI RefSeq","releaseDate":"2021-10-12","stats":{"geneCounts":{"nonCoding":8,"proteinCoding":247,"total":255}}},"assemblyInfo":{"assemblyLevel":"Complete Genome","assemblyMethod":"Geneious assembler v. 10.1.3; A5 pipeline v. September 3, 2014","assemblyName":"ASM336914v1","assemblyStatus":"current","assemblyType":"haploid","pairedAssembly":{"accession":"GCA_003369145.1","annotationName":"Annotation submitted by Research Programs Unit, University of Helsinki","status":"current"},"releaseDate":"2020-07-03","sequencingTech":"Illumina","submitter":"Research Programs Unit, University of Helsinki"},"assemblyStats":{"contigL50":1,"contigN50":165975,"gcCount":"61009","gcPercent":37.0,"numberOfComponentSequences":1,"numberOfContigs":1,"numberOfScaffolds":1,"scaffoldL50":1,"scaffoldN50":165975,"totalNumberOfChromosomes":1,"totalSequenceLength":"165975","totalUngappedLength":"165975"},"currentAccession":"GCF_003369145.1","organism":{"organismName":"Acinetobacter phage vB_ApiM_fHyAci03","taxId":2269366},"pairedAccession":"GCA_003369145.1","sourceDatabase":"SOURCE_DATABASE_REFSEQ","typeMaterial":{"typeDisplayText":"ICTV species exemplar","typeLabel":"TYPE_ICTV"}}
{"accession":"GCF_003606175.1","annotationInfo":{"name":"Annotation submitted by NCBI RefSeq","provider":"NCBI RefSeq","releaseDate":"2021-10-12","stats":{"geneCounts":{"proteinCoding":253,"total":253}}},"assemblyInfo":{"assemblyLevel":"Complete Genome","assemblyMethod":"SPAdes v. 3.6.0","assemblyName":"ASM360617v1","assemblyStatus":"current","assemblyType":"haploid","pairedAssembly":{"accession":"GCA_003606175.1","annotationName":"Annotation submitted by Institute of Medical Microbiology, RWTH Aachen University Hospital","status":"current"},"releaseDate":"2020-07-03","sequencingTech":"Illumina","submitter":"Institute of Medical Microbiology, RWTH Aachen University Hospital"},"assemblyStats":{"contigL50":1,"contigN50":166560,"gcCount":"61271","gcPercent":37.0,"numberOfComponentSequences":1,"numberOfContigs":1,"numberOfScaffolds":1,"scaffoldL50":1,"scaffoldN50":166560,"totalNumberOfChromosomes":1,"totalSequenceLength":"166560","totalUngappedLength":"166560"},"currentAccession":"GCF_003606175.1","organism":{"organismName":"Acinetobacter phage KARL-1","taxId":2301662},"pairedAccession":"GCA_003606175.1","sourceDatabase":"SOURCE_DATABASE_REFSEQ","typeMaterial":{"typeDisplayText":"ICTV species exemplar","typeLabel":"TYPE_ICTV"}}
{"accession":"GCF_003613355.1","annotationInfo":{"name":"Annotation submitted by NCBI RefSeq","provider":"NCBI RefSeq","releaseDate":"2020-05-15","stats":{"geneCounts":{"nonCoding":12,"proteinCoding":163,"total":175}}},"assemblyInfo":{"assemblyLevel":"Complete Genome","assemblyName":"ASM361335v1","assemblyStatus":"current","assemblyType":"haploid","pairedAssembly":{"accession":"GCA_003613355.1","annotationName":"Annotation submitted by Institute for Integrative Biology of the Cell, CEA, CNRS, Universite Paris-Sud, Universite Paris-Saclay","status":"current"},"releaseDate":"2020-05-15","submitter":"Institute for Integrative Biology of the Cell, CEA, CNRS, Universite Paris-Sud, Universite Paris-Saclay"},"assemblyStats":{"contigL50":1,"contigN50":103628,"gcCount":"38535","gcPercent":37.0,"numberOfComponentSequences":1,"numberOfContigs":1,"numberOfScaffolds":1,"scaffoldL50":1,"scaffoldN50":103628,"totalNumberOfChromosomes":1,"totalSequenceLength":"103628","totalUngappedLength":"103628"},"currentAccession":"GCF_003613355.1","organism":{"organismName":"Acinetobacter phage vB_AbaM_B09_Aci01-1","taxId":2315466},"pairedAccession":"GCA_003613355.1","sourceDatabase":"SOURCE_DATABASE_REFSEQ","typeMaterial":{"typeDisplayText":"ICTV species exemplar","typeLabel":"TYPE_ICTV"}}
{"accession":"GCF_003613375.1","annotationInfo":{"name":"Annotation submitted by NCBI RefSeq","provider":"NCBI RefSeq","releaseDate":"2020-05-15","stats":{"geneCounts":{"nonCoding":12,"proteinCoding":171,"total":183}}},"assemblyInfo":{"assemblyLevel":"Complete Genome","assemblyName":"ASM361337v1","assemblyStatus":"current","assemblyType":"haploid","pairedAssembly":{"accession":"GCA_003613375.1","annotationName":"Annotation submitted by Institute for Integrative Biology of the Cell, CEA, CNRS, Universite Paris-Sud, Universite Paris-Saclay","status":"current"},"releaseDate":"2020-05-15","submitter":"Institute for Integrative Biology of the Cell, CEA, CNRS, Universite Paris-Sud, Universite Paris-Saclay"},"assemblyStats":{"contigL50":1,"contigN50":104354,"gcCount":"38801","gcPercent":37.0,"numberOfComponentSequences":1,"numberOfContigs":1,"numberOfScaffolds":1,"scaffoldL50":1,"scaffoldN50":104354,"totalNumberOfChromosomes":1,"totalSequenceLength":"104354","totalUngappedLength":"104354"},"currentAccession":"GCF_003613375.1","organism":{"organismName":"Acinetobacter phage vB_AbaM_B09_Aci02-2","taxId":2315467},"pairedAccession":"GCA_003613375.1","sourceDatabase":"SOURCE_DATABASE_REFSEQ","typeMaterial":{"typeDisplayText":"ICTV species exemplar","typeLabel":"TYPE_ICTV"}}
{"accession":"GCF_003613395.1","annotationInfo":{"name":"Annotation submitted by NCBI RefSeq","provider":"NCBI RefSeq","releaseDate":"2020-05-15","stats":{"geneCounts":{"proteinCoding":52,"total":52}}},"assemblyInfo":{"assemblyLevel":"Complete Genome","assemblyName":"ASM361339v1","assemblyStatus":"current","assemblyType":"haploid","pairedAssembly":{"accession":"GCA_003613395.1","annotationName":"Annotation submitted by Institute for Integrative Biology of the Cell, CEA, CNRS, Universite Paris-Sud, Universite Paris-Saclay","status":"current"},"releaseDate":"2020-05-15","submitter":"Institute for Integrative Biology of the Cell, CEA, CNRS, Universite Paris-Sud, Universite Paris-Saclay"},"assemblyStats":{"contigL50":1,"contigN50":42330,"gcCount":"16566","gcPercent":39.0,"numberOfComponentSequences":1,"numberOfContigs":1,"numberOfScaffolds":1,"scaffoldL50":1,"scaffoldN50":42330,"totalNumberOfChromosomes":1,"totalSequenceLength":"42330","totalUngappedLength":"42330"},"currentAccession":"GCF_003613395.1","organism":{"organismName":"Acinetobacter phage vB_AbaP_46-62_Aci07","taxId":2315468},"pairedAccession":"GCA_003613395.1","sourceDatabase":"SOURCE_DATABASE_REFSEQ","typeMaterial":{"typeDisplayText":"ICTV species exemplar","typeLabel":"TYPE_ICTV"}}
{"accession":"GCF_003613915.1","annotationInfo":{"name":"Annotation submitted by NCBI RefSeq","provider":"NCBI RefSeq","releaseDate":"2020-05-15","stats":{"geneCounts":{"nonCoding":12,"proteinCoding":160,"total":172}}},"assemblyInfo":{"assemblyLevel":"Complete Genome","assemblyName":"ASM361391v1","assemblyStatus":"current","assemblyType":"haploid","pairedAssembly":{"accession":"GCA_003613915.1","annotationName":"Annotation submitted by Institute for Integrative Biology of the Cell, CEA, CNRS, Universite Paris-Sud, Universite Paris-Saclay","status":"current"},"releaseDate":"2020-05-15","submitter":"Institute for Integrative Biology of the Cell, CEA, CNRS, Universite Paris-Sud, Universite Paris-Saclay"},"assemblyStats":{"contigL50":1,"contigN50":102789,"gcCount":"38245","gcPercent":37.0,"numberOfComponentSequences":1,"numberOfContigs":1,"numberOfScaffolds":1,"scaffoldL50":1,"scaffoldN50":102789,"totalNumberOfChromosomes":1,"totalSequenceLength":"102789","totalUngappedLength":"102789"},"currentAccession":"GCF_003613915.1","organism":{"organismName":"Acinetobacter phage vB_AbaM_B09_Aci05","taxId":2315458},"pairedAccession":"GCA_003613915.1","sourceDatabase":"SOURCE_DATABASE_REFSEQ","typeMaterial":{"typeDisplayText":"ICTV species exemplar","typeLabel":"TYPE_ICTV"}}
{"accession":"GCF_003613955.1","annotationInfo":{"name":"Annotation submitted by NCBI RefSeq","provider":"NCBI RefSeq","releaseDate":"2020-05-15","stats":{"geneCounts":{"proteinCoding":53,"total":53}}},"assemblyInfo":{"assemblyLevel":"Complete Genome","assemblyName":"ASM361395v1","assemblyStatus":"current","assemblyType":"haploid","pairedAssembly":{"accession":"GCA_003613955.1","annotationName":"Annotation submitted by Institute for Integrative Biology of the Cell, CEA, CNRS, Universite Paris-Sud, Universite Paris-Saclay","status":"current"},"releaseDate":"2020-05-15","submitter":"Institute for Integrative Biology of the Cell, CEA, CNRS, Universite Paris-Sud, Universite Paris-Saclay"},"assemblyStats":{"contigL50":1,"contigN50":42067,"gcCount":"16526","gcPercent":39.5,"numberOfComponentSequences":1,"numberOfContigs":1,"numberOfScaffolds":1,"scaffoldL50":1,"scaffoldN50":42067,"totalNumberOfChromosomes":1,"totalSequenceLength":"42067","totalUngappedLength":"42067"},"currentAccession":"GCF_003613955.1","organism":{"organismName":"Acinetobacter phage vB_AbaP_B09_Aci08","taxId":2315601},"pairedAccession":"GCA_003613955.1","sourceDatabase":"SOURCE_DATABASE_REFSEQ","typeMaterial":{"typeDisplayText":"ICTV species exemplar","typeLabel":"TYPE_ICTV"}}
{"accession":"GCF_003991665.1","annotationInfo":{"name":"Annotation submitted by NCBI RefSeq","provider":"NCBI RefSeq","releaseDate":"2020-05-15","stats":{"geneCounts":{"proteinCoding":29,"total":29}}},"assemblyInfo":{"assemblyLevel":"Complete Genome","assemblyMethod":"MicrobeTrakr plus v. 0.9.1","assemblyName":"ASM399166v1","assemblyStatus":"current","assemblyType":"haploid","pairedAssembly":{"accession":"GCA_003991665.1","annotationName":"Annotation submitted by College of Food Sciences & Technology and College of Fisheries, Huazhong Agricultural University","status":"current"},"releaseDate":"2020-05-15","sequencingTech":"Illumina","submitter":"College of Food Sciences & Technology and College of Fisheries, Huazhong Agricultural University"},"assemblyStats":{"contigL50":1,"contigN50":30791,"gcCount":"17483","gcPercent":57.0,"numberOfComponentSequences":1,"numberOfContigs":1,"numberOfScaffolds":1,"scaffoldL50":1,"scaffoldN50":30791,"totalNumberOfChromosomes":1,"totalSequenceLength":"30791","totalUngappedLength":"30791"},"currentAccession":"GCF_003991665.1","organism":{"organismName":"Aeromonas phage ZPAH7","taxId":2420320},"pairedAccession":"GCA_003991665.1","sourceDatabase":"SOURCE_DATABASE_REFSEQ","typeMaterial":{"typeDisplayText":"ICTV species exemplar","typeLabel":"TYPE_ICTV"}}
{"accession":"GCF_004015525.1","annotationInfo":{"name":"Annotation submitted by NCBI RefSeq","provider":"NCBI RefSeq","releaseDate":"2020-05-15","stats":{"geneCounts":{"proteinCoding":42,"total":42}}},"assemblyInfo":{"assemblyLevel":"Complete Genome","assemblyName":"ASM401552v1","assemblyStatus":"current","assemblyType":"haploid","pairedAssembly":{"accession":"GCA_004015525.1","status":"current"},"releaseDate":"2020-05-15","submitter":"Institute of Dental Sciences and School of Dental Medicine, The Hebrew University"},"assemblyStats":{"contigL50":1,"contigN50":40898,"gcCount":"16097","gcPercent":39.5,"numberOfComponentSequences":1,"numberOfContigs":1,"numberOfScaffolds":1,"scaffoldL50":1,"scaffoldN50":40898,"totalNumberOfChromosomes":1,"totalSequenceLength":"40898","totalUngappedLength":"40898"},"currentAccession":"GCF_004015525.1","organism":{"organismName":"Acinetobacter phage AbKT21phiIII","taxId":2500826},"pairedAccession":"GCA_004015525.1","sourceDatabase":"SOURCE_DATABASE_REFSEQ","typeMaterial":{"typeDisplayText":"ICTV species exemplar","typeLabel":"TYPE_ICTV"}}
{"accession":"GCF_004015585.1","annotationInfo":{"name":"Annotation submitted by NCBI RefSeq","provider":"NCBI RefSeq","releaseDate":"2021-10-11","stats":{"geneCounts":{"nonCoding":4,"proteinCoding":253,"pseudogene":2,"total":259}}},"assemblyInfo":{"assemblyLevel":"Complete Genome","assemblyName":"ASM401558v1","assemblyStatus":"current","assemblyType":"haploid","pairedAssembly":{"accession":"GCA_004015585.1","status":"current"},"releaseDate":"2020-07-03","submitter":"Institute of Dental Sciences and School of Dental Medicine, The Hebrew University"},"assemblyStats":{"contigL50":1,"contigN50":168223,"gcCount":"61141","gcPercent":36.5,"numberOfComponentSequences":1,"numberOfContigs":1,"numberOfScaffolds":1,"scaffoldL50":1,"scaffoldN50":168223,"totalNumberOfChromosomes":1,"totalSequenceLength":"168223","totalUngappedLength":"168223"},"currentAccession":"GCF_004015585.1","organism":{"organismName":"Acinetobacter phage AbTZA1","taxId":2500827},"pairedAccession":"GCA_004015585.1","sourceDatabase":"SOURCE_DATABASE_REFSEQ","typeMaterial":{"typeDisplayText":"ICTV species exemplar","typeLabel":"TYPE_ICTV"}}
{"accession":"GCF_004129875.1","annotationInfo":{"name":"Annotation submitted by NCBI RefSeq","provider":"NCBI RefSeq","releaseDate":"2019-09-12","stats":{"geneCounts":{"proteinCoding":2,"total":2}}},"assemblyInfo":{"assemblyLevel":"Complete Genome","assemblyMethod":"DNAstar v. 7","assemblyName":"ASM412987v1","assemblyStatus":"current","assemblyType":"haploid","pairedAssembly":{"accession":"GCA_004129875.1","status":"current"},"releaseDate":"2019-02-12","sequencingTech":"Illumina","submitter":"College of Animal Science, South China Agricultural University"},"assemblyStats":{"contigL50":1,"contigN50":4857,"gcCount":"2489","gcPercent":51.0,"numberOfComponentSequences":1,"numberOfContigs":1,"numberOfScaffolds":1,"scaffoldL50":1,"scaffoldN50":4857,"totalNumberOfChromosomes":1,"totalSequenceLength":"4857","totalUngappedLength":"4857"},"currentAccession":"GCF_004129875.1","organism":{"organismName":"Adeno-associated virus","taxId":272636},"pairedAccession":"GCA_004129875.1","sourceDatabase":"SOURCE_DATABASE_REFSEQ"}
{"accession":"GCF_004130615.1","annotationInfo":{"name":"Annotation submitted by NCBI RefSeq","provider":"NCBI RefSeq","releaseDate":"2021-06-07","stats":{"geneCounts":{"proteinCoding":6,"total":6}}},"assemblyInfo":{"assemblyLevel":"Complete Genome","assemblyName":"ASM413061v1","assemblyStatus":"current","assemblyType":"haploid","pairedAssembly":{"accession":"GCA_004130615.1","annotationName":"Annotation submitted by Contact:Shin-ichi Fuji Akita Prefectural University, Bioresource Sciences; 241-438 Kaidobata Nishi Shimoshinjo Nakano, Akita, Akita 010-0195, Japan","status":"current"},"releaseDate":"2021-06-01","submitter":"Contact:Shin-ichi Fuji Akita Prefectural University, Bioresource Sciences; 241-438 Kaidobata Nishi Shimoshinjo Nakano, Akita, Akita 010-0195, Japan"},"assemblyStats":{"contigL50":1,"contigN50":3991,"gcCount":"1964","gcPercent":49.0,"numberOfComponentSequences":1,"numberOfContigs":1,"numberOfScaffolds":1,"scaffoldL50":1,"scaffoldN50":3991,"totalNumberOfChromosomes":1,"totalSequenceLength":"3991","totalUngappedLength":"3991"},"currentAccession":"GCF_004130615.1","organism":{"organismName":"Adonis mosaic virus","taxId":1883104},"pairedAccession":"GCA_004130615.1","sourceDatabase":"SOURCE_DATABASE_REFSEQ","typeMaterial":{"typeDisplayText":"ICTV species exemplar","typeLabel":"TYPE_ICTV"}}
{"accession":"GCF_004131265.1","annotationInfo":{"name":"Annotation submitted by NCBI RefSeq","provider":"NCBI RefSeq","releaseDate":"2019-09-12","stats":{"geneCounts":{"proteinCoding":4,"total":4}}},"assemblyInfo":{"assemblyLevel":"Complete Genome","assemblyMethod":"Geneious v. 10.0.6","assemblyName":"ASM413126v1","assemblyStatus":"current","assemblyType":"haploid","pairedAssembly":{"accession":"GCA_004131265.1","status":"current"},"releaseDate":"2019-02-12","sequencingTech":"454; Sanger dideoxy sequencing","submitter":"Plant Health and Environment Laboratory, Ministry for Primary Industries"},"assemblyStats":{"contigL50":1,"contigN50":8192,"gcCount":"3158","gcPercent":38.5,"numberOfComponentSequences":1,"numberOfContigs":1,"numberOfScaffolds":1,"scaffoldL50":1,"scaffoldN50":8192,"totalNumberOfChromosomes":1,"totalSequenceLength":"8192","totalUngappedLength":"8192"},"currentAccession":"GCF_004131265.1","organism":{"organismName":"Actinidia seed borne latent virus","taxId":2560282},"pairedAccession":"GCA_004131265.1","sourceDatabase":"SOURCE_DATABASE_REFSEQ","typeMaterial":{"typeDisplayText":"ICTV species exemplar","typeLabel":"TYPE_ICTV"}}
{"accession":"GCF_004786835.1","annotationInfo":{"name":"Annotation submitted by NCBI RefSeq","provider":"NCBI RefSeq","releaseDate":"2022-06-02","stats":{"geneCounts":{"proteinCoding":8,"total":8}}},"assemblyInfo":{"assemblyLevel":"Complete Genome","assemblyName":"ASM478683v2","assemblyStatus":"current","assemblyType":"haploid","pairedAssembly":{"accession":"GCA_004786835.2","annotationName":"Annotation submitted by to the INSDC. Tiendrebeogo F., Institut de l'Environnement et de Recherches Agricoles (INERA), 01 BP 476 Ouagadougou 01, BURKINA FASO","status":"current"},"releaseDate":"2021-06-01","submitter":"to the INSDC. Tiendrebeogo F., Institut de l'Environnement et de Recherches Agricoles (INERA), 01 BP 476 Ouagadougou 01, BURKINA FASO"},"assemblyStats":{"contigL50":1,"contigN50":2770,"gcCount":"2310","gcPercent":42.0,"numberOfComponentSequences":2,"numberOfContigs":2,"numberOfScaffolds":2,"scaffoldL50":1,"scaffoldN50":2770,"totalNumberOfChromosomes":2,"totalSequenceLength":"5507","totalUngappedLength":"5507"},"currentAccession":"GCF_004786835.1","organism":{"organismName":"African cassava mosaic Burkina Faso virus","taxId":2560285},"pairedAccession":"GCA_004786835.2","sourceDatabase":"SOURCE_DATABASE_REFSEQ","typeMaterial":{"typeDisplayText":"ICTV species exemplar","typeLabel":"TYPE_ICTV"}}
{"accession":"GCF_004788695.1","annotationInfo":{"name":"Annotation submitted by NCBI RefSeq","provider":"NCBI RefSeq","releaseDate":"2019-06-28","stats":{"geneCounts":{"proteinCoding":1,"total":1}}},"assemblyInfo":{"assemblyLevel":"Complete Genome","assemblyMethod":"Inchworm v. 2016-03-18","assemblyName":"ASM478869v1","assemblyStatus":"current","assemblyType":"haploid","pairedAssembly":{"accession":"GCA_004788695.1","status":"current"},"releaseDate":"2019-06-28","sequencingTech":"Illumina","submitter":"Seed Health Research, Rijk Zwaan Breeding B.V."},"assemblyStats":{"contigL50":1,"contigN50":9646,"gcCount":"4101","gcPercent":42.5,"numberOfComponentSequences":1,"numberOfContigs":1,"numberOfScaffolds":1,"scaffoldL50":1,"scaffoldN50":9646,"totalNumberOfChromosomes":1,"totalSequenceLength":"9646","totalUngappedLength":"9646"},"currentAccession":"GCF_004788695.1","organism":{"organismName":"African eggplant mosaic virus","taxId":2056161},"pairedAccession":"GCA_004788695.1","sourceDatabase":"SOURCE_DATABASE_REFSEQ","typeMaterial":{"typeDisplayText":"ICTV species exemplar","typeLabel":"TYPE_ICTV"}}
{"accession":"GCF_006384355.1","annotationInfo":{"name":"Annotation submitted by NCBI RefSeq","provider":"NCBI RefSeq","releaseDate":"2021-04-26","stats":{"geneCounts":{"proteinCoding":83,"total":83}}},"assemblyInfo":{"assemblyLevel":"Complete Genome","assemblyMethod":"SOAP denovo v. 2.04","assemblyName":"ASM638435v1","assemblyStatus":"current","assemblyType":"haploid","pairedAssembly":{"accession":"GCA_006384355.1","annotationName":"Annotation submitted by Life Science Department, Yunnan Institute of Microbiology, Yunnan University","status":"current"},"releaseDate":"2021-04-26","sequencingTech":"Illumina","submitter":"Life Science Department, Yunnan Institute of Microbiology, Yunnan University"},"assemblyStats":{"contigL50":1,"contigN50":43233,"gcCount":"24366","gcPercent":56.5,"numberOfComponentSequences":1,"numberOfContigs":1,"numberOfScaffolds":1,"scaffoldL50":1,"scaffoldN50":43233,"totalNumberOfChromosomes":1,"totalSequenceLength":"43233","totalUngappedLength":"43233"},"currentAccession":"GCF_006384355.1","organism":{"organismName":"Aeromonas phage 2_D05","taxId":2588098},"pairedAccession":"GCA_006384355.1","sourceDatabase":"SOURCE_DATABASE_REFSEQ","typeMaterial":{"typeDisplayText":"ICTV species exemplar","typeLabel":"TYPE_ICTV"}}
{"accession":"GCF_006384375.1","annotationInfo":{"name":"Annotation submitted by NCBI RefSeq","provider":"NCBI RefSeq","releaseDate":"2020-06-19","stats":{"geneCounts":{"proteinCoding":217,"total":217}}},"assemblyInfo":{"assemblyLevel":"Complete Genome","assemblyMethod":"SOAP denote v. 2.04","assemblyName":"ASM638437v1","assemblyStatus":"current","assemblyType":"haploid","pairedAssembly":{"accession":"GCA_006384375.1","annotationName":"Annotation submitted by Life Science Department, Yunnan Institute of Microbiology, Yunnan University","status":"current"},"releaseDate":"2020-06-19","sequencingTech":"Illumina","submitter":"Life Science Department, Yunnan Institute of Microbiology, Yunnan University"},"assemblyStats":{"contigL50":1,"contigN50":122963,"gcCount":"43398","gcPercent":35.5,"numberOfComponentSequences":1,"numberOfContigs":1,"numberOfScaffolds":1,"scaffoldL50":1,"scaffoldN50":122963,"totalNumberOfChromosomes":1,"totalSequenceLength":"122963","totalUngappedLength":"122963"},"currentAccession":"GCF_006384375.1","organism":{"organismName":"Aeromonas phage 2L372D","taxId":2588097},"pairedAccession":"GCA_006384375.1","sourceDatabase":"SOURCE_DATABASE_REFSEQ","typeMaterial":{"typeDisplayText":"ICTV species exemplar","typeLabel":"TYPE_ICTV"}}
{"accession":"GCF_006863775.1","annotationInfo":{"name":"Annotation submitted by NCBI RefSeq","provider":"NCBI RefSeq","releaseDate":"2020-06-19","stats":{"geneCounts":{"proteinCoding":164,"total":164}}},"assemblyInfo":{"assemblyLevel":"Complete Genome","assemblyName":"ASM686377v1","assemblyStatus":"current","assemblyType":"haploid","pairedAssembly":{"accession":"GCA_006863775.1","annotationName":"Annotation submitted by Pharmacy and Biomedical Sciences, La Trobe University","status":"current"},"releaseDate":"2020-06-19","submitter":"Pharmacy and Biomedical Sciences, La Trobe University"},"assemblyStats":{"contigL50":1,"contigN50":101390,"gcCount":"42899","gcPercent":42.5,"numberOfComponentSequences":1,"numberOfContigs":1,"numberOfScaffolds":1,"scaffoldL50":1,"scaffoldN50":101390,"totalNumberOfChromosomes":1,"totalSequenceLength":"101390","totalUngappedLength":"101390"},"currentAccession":"GCF_006863775.1","organism":{"organismName":"Aeromonas phage LAh_6","taxId":2591030},"pairedAccession":"GCA_006863775.1","sourceDatabase":"SOURCE_DATABASE_REFSEQ","typeMaterial":{"typeDisplayText":"ICTV species exemplar","typeLabel":"TYPE_ICTV"}}
{"accession":"GCF_006863845.1","annotationInfo":{"name":"Annotation submitted by NCBI RefSeq","provider":"NCBI RefSeq","releaseDate":"2021-10-12","stats":{"geneCounts":{"proteinCoding":75,"total":75}}},"assemblyInfo":{"assemblyLevel":"Complete Genome","assemblyName":"ASM686384v1","assemblyStatus":"current","assemblyType":"haploid","pairedAssembly":{"accession":"GCA_006863845.1","annotationName":"Annotation submitted by Pharmacy and Biomedical Sciences, La Trobe University","status":"current"},"releaseDate":"2021-02-13","submitter":"Pharmacy and Biomedical Sciences, La Trobe University"},"assemblyStats":{"contigL50":1,"contigN50":61426,"gcCount":"38067","gcPercent":62.0,"numberOfComponentSequences":1,"numberOfContigs":1,"numberOfScaffolds":1,"scaffoldL50":1,"scaffoldN50":61426,"totalNumberOfChromosomes":1,"totalSequenceLength":"61426","totalUngappedLength":"61426"},"currentAccession":"GCF_006863845.1","organism":{"organismName":"Aeromonas phage LAh_7","taxId":2591031},"pairedAccession":"GCA_006863845.1","sourceDatabase":"SOURCE_DATABASE_REFSEQ","typeMaterial":{"typeDisplayText":"ICTV species exemplar","typeLabel":"TYPE_ICTV"}}
{"accession":"GCF_006863865.1","annotationInfo":{"name":"Annotation submitted by NCBI RefSeq","provider":"NCBI RefSeq","releaseDate":"2020-06-19","stats":{"geneCounts":{"proteinCoding":143,"total":143}}},"assemblyInfo":{"assemblyLevel":"Complete Genome","assemblyName":"ASM686386v1","assemblyStatus":"current","assemblyType":"haploid","pairedAssembly":{"accession":"GCA_006863865.1","annotationName":"Annotation submitted by Pharmacy and Biomedical Sciences, La Trobe University","status":"current"},"releaseDate":"2020-06-19","submitter":"Pharmacy and Biomedical Sciences, La Trobe University"},"assemblyStats":{"contigL50":1,"contigN50":97408,"gcCount":"41138","gcPercent":42.0,"numberOfComponentSequences":1,"numberOfContigs":1,"numberOfScaffolds":1,"scaffoldL50":1,"scaffoldN50":97408,"totalNumberOfChromosomes":1,"totalSequenceLength":"97408","totalUngappedLength":"97408"},"currentAccession":"GCF_006863865.1","organism":{"organismName":"Aeromonas phage LAh_8","taxId":2591032},"pairedAccession":"GCA_006863865.1","sourceDatabase":"SOURCE_DATABASE_REFSEQ","typeMaterial":{"typeDisplayText":"ICTV species exemplar","typeLabel":"TYPE_ICTV"}}
{"accession":"GCF_006863925.1","annotationInfo":{"name":"Annotation submitted by NCBI RefSeq","provider":"NCBI RefSeq","releaseDate":"2020-06-19","stats":{"geneCounts":{"proteinCoding":147,"total":147}}},"assemblyInfo":{"assemblyLevel":"Complete Genome","assemblyName":"ASM686392v1","assemblyStatus":"current","assemblyType":"haploid","pairedAssembly":{"accession":"GCA_006863925.1","annotationName":"Annotation submitted by Pharmacy and Biomedical Sciences, La Trobe University","status":"current"},"releaseDate":"2020-06-19","submitter":"Pharmacy and Biomedical Sciences, La Trobe University"},"assemblyStats":{"contigL50":1,"contigN50":97988,"gcCount":"41584","gcPercent":42.5,"numberOfComponentSequences":1,"numberOfContigs":1,"numberOfScaffolds":1,"scaffoldL50":1,"scaffoldN50":97988,"totalNumberOfChromosomes":1,"totalSequenceLength":"97988","totalUngappedLength":"97988"},"currentAccession":"GCF_006863925.1","organism":{"organismName":"Aeromonas phage LAh_9","taxId":2591033},"pairedAccession":"GCA_006863925.1","sourceDatabase":"SOURCE_DATABASE_REFSEQ","typeMaterial":{"typeDisplayText":"ICTV species exemplar","typeLabel":"TYPE_ICTV"}}
{"accession":"GCF_006863975.1","annotationInfo":{"name":"Annotation submitted by NCBI RefSeq","provider":"NCBI RefSeq","releaseDate":"2023-01-31","stats":{"geneCounts":{"proteinCoding":228,"total":228}}},"assemblyInfo":{"assemblyLevel":"Complete Genome","assemblyName":"ASM686397v1","assemblyStatus":"current","assemblyType":"haploid","pairedAssembly":{"accession":"GCA_006863975.1","annotationName":"Annotation submitted by Pharmacy and Biomedical Sciences, La Trobe University","status":"current"},"releaseDate":"2023-01-31","submitter":"Pharmacy and Biomedical Sciences, La Trobe University"},"assemblyStats":{"contigL50":1,"contigN50":260310,"gcCount":"123606","gcPercent":47.5,"numberOfComponentSequences":1,"numberOfContigs":1,"numberOfScaffolds":1,"scaffoldL50":1,"scaffoldN50":260310,"totalNumberOfChromosomes":1,"totalSequenceLength":"260310","totalUngappedLength":"260310"},"currentAccession":"GCF_006863975.1","organism":{"organismName":"Aeromonas phage LAh10","taxId":2591025},"pairedAccession":"GCA_006863975.1","sourceDatabase":"SOURCE_DATABASE_REFSEQ","typeMaterial":{"typeDisplayText":"ICTV species exemplar","typeLabel":"TYPE_ICTV"}}
{"accession":"GCF_006869785.1","annotationInfo":{"name":"Annotation submitted by NCBI RefSeq","provider":"NCBI RefSeq","releaseDate":"2021-10-12","stats":{"geneCounts":{"nonCoding":8,"proteinCoding":250,"total":258}}},"assemblyInfo":{"assemblyLevel":"Complete Genome","assemblyMethod":"CLC genomics v. 8.5","assemblyName":"ASM686978v2","assemblyStatus":"current","assemblyType":"haploid","pairedAssembly":{"accession":"GCA_006869785.2","annotationName":"Annotation submitted by Laboratory of Molecular Engineering, IBCH RAN","status":"current"},"releaseDate":"2020-07-03","sequencingTech":"Illumina","submitter":"Laboratory of Molecular Engineering, IBCH RAN"},"assemblyStats":{"contigL50":1,"contigN50":166487,"gcCount":"61114","gcPercent":36.5,"numberOfComponentSequences":1,"numberOfContigs":1,"numberOfScaffolds":1,"scaffoldL50":1,"scaffoldN50":166487,"totalNumberOfChromosomes":1,"totalSequenceLength":"166487","totalUngappedLength":"166487"},"currentAccession":"GCF_006869785.1","organism":{"organismName":"Acinetobacter phage AM101","taxId":2178927},"pairedAccession":"GCA_006869785.2","sourceDatabase":"SOURCE_DATABASE_REFSEQ","typeMaterial":{"typeDisplayText":"ICTV species exemplar","typeLabel":"TYPE_ICTV"}}
{"accession":"GCF_006964305.1","annotationInfo":{"name":"Annotation submitted by NCBI RefSeq","provider":"NCBI RefSeq","releaseDate":"2020-07-22","stats":{"geneCounts":{"nonCoding":2,"proteinCoding":344,"total":346}}},"assemblyInfo":{"assemblyLevel":"Complete Genome","assemblyMethod":"Newbler and Consed v. Unknown","assemblyName":"ASM696430v1","assemblyStatus":"current","assemblyType":"haploid","pairedAssembly":{"accession":"GCA_006964305.1","status":"current"},"releaseDate":"2020-07-22","sequencingTech":"Illumina","submitter":"Center for the Study of Biological Complexity, Virginia Commonwealth University"},"assemblyStats":{"contigL50":1,"contigN50":221431,"gcCount":"118928","gcPercent":53.5,"numberOfComponentSequences":1,"numberOfContigs":1,"numberOfScaffolds":1,"scaffoldL50":1,"scaffoldN50":221431,"totalNumberOfChromosomes":1,"totalSequenceLength":"221431","totalUngappedLength":"221431"},"currentAccession":"GCF_006964305.1","organism":{"organismName":"Achromobacter phage Motura","taxId":2591403},"pairedAccession":"GCA_006964305.1","sourceDatabase":"SOURCE_DATABASE_REFSEQ","typeMaterial":{"typeDisplayText":"ICTV species exemplar","typeLabel":"TYPE_ICTV"}}
{"accession":"GCF_006964325.1","annotationInfo":{"name":"Annotation submitted by NCBI RefSeq","provider":"NCBI RefSeq","releaseDate":"2021-10-11","stats":{"geneCounts":{"nonCoding":1,"proteinCoding":80,"total":81}}},"assemblyInfo":{"assemblyLevel":"Complete Genome","assemblyName":"ASM696432v1","assemblyStatus":"current","assemblyType":"haploid","pairedAssembly":{"accession":"GCA_006964325.1","annotationName":"Annotation submitted by Institute for Integrative Biology of the Cell, CEA, CNRS, Universite Paris-Sud, Universite Paris-Saclay","status":"current"},"releaseDate":"2021-05-27","submitter":"Institute for Integrative Biology of the Cell, CEA, CNRS, Universite Paris-Sud, Universite Paris-Saclay"},"assemblyStats":{"contigL50":1,"contigN50":73834,"gcCount":"40560","gcPercent":55.0,"numberOfComponentSequences":1,"numberOfContigs":1,"numberOfScaffolds":1,"scaffoldL50":1,"scaffoldN50":73834,"totalNumberOfChromosomes":1,"totalSequenceLength":"73834","totalUngappedLength":"73834"},"currentAccession":"GCF_006964325.1","organism":{"organismName":"Achromobacter phage vB_AxyP_19-32_Axy04","taxId":2591039},"pairedAccession":"GCA_006964325.1","sourceDatabase":"SOURCE_DATABASE_REFSEQ","typeMaterial":{"typeDisplayText":"ICTV species exemplar","typeLabel":"TYPE_ICTV"}}
{"accession":"GCF_006964385.1","annotationInfo":{"name":"Annotation submitted by NCBI RefSeq","provider":"NCBI RefSeq","releaseDate":"2021-10-11","stats":{"geneCounts":{"nonCoding":1,"proteinCoding":83,"total":84}}},"assemblyInfo":{"assemblyLevel":"Complete Genome","assemblyName":"ASM696438v1","assemblyStatus":"current","assemblyType":"haploid","pairedAssembly":{"accession":"GCA_006964385.1","annotationName":"Annotation submitted by Institute for Integrative Biology of the Cell, CEA, CNRS, Universite Paris-Sud, Universite Paris-Saclay","status":"current"},"releaseDate":"2021-05-27","submitter":"Institute for Integrative Biology of the Cell, CEA, CNRS, Universite Paris-Sud, Universite Paris-Saclay"},"assemblyStats":{"contigL50":1,"contigN50":73898,"gcCount":"40104","gcPercent":54.5,"numberOfComponentSequences":1,"numberOfContigs":1,"numberOfScaffolds":1,"scaffoldL50":1,"scaffoldN50":73898,"totalNumberOfChromosomes":1,"totalSequenceLength":"73898","totalUngappedLength":"73898"},"currentAccession":"GCF_006964385.1","organism":{"organismName":"Achromobacter phage vB_AxyP_19-32_Axy10","taxId":2591041},"pairedAccession":"GCA_006964385.1","sourceDatabase":"SOURCE_DATABASE_REFSEQ","typeMaterial":{"typeDisplayText":"ICTV species exemplar","typeLabel":"TYPE_ICTV"}}
{"accession":"GCF_006964405.1","annotationInfo":{"name":"Annotation submitted by NCBI RefSeq","provider":"NCBI RefSeq","releaseDate":"2021-10-11","stats":{"geneCounts":{"nonCoding":1,"proteinCoding":81,"total":82}}},"assemblyInfo":{"assemblyLevel":"Complete Genome","assemblyName":"ASM696440v1","assemblyStatus":"current","assemblyType":"haploid","pairedAssembly":{"accession":"GCA_006964405.1","annotationName":"Annotation submitted by Institute for Integrative Biology of the Cell, CEA, CNRS, Universite Paris-Sud, Universite Paris-Saclay","status":"current"},"releaseDate":"2021-05-27","submitter":"Institute for Integrative Biology of the Cell, CEA, CNRS, Universite Paris-Sud, Universite Paris-Saclay"},"assemblyStats":{"contigL50":1,"contigN50":73413,"gcCount":"39881","gcPercent":54.5,"numberOfComponentSequences":1,"numberOfContigs":1,"numberOfScaffolds":1,"scaffoldL50":1,"scaffoldN50":73413,"totalNumberOfChromosomes":1,"totalSequenceLength":"73413","totalUngappedLength":"73413"},"currentAccession":"GCF_006964405.1","organism":{"organismName":"Achromobacter phage vB_AxyP_19-32_Axy11","taxId":2591042},"pairedAccession":"GCA_006964405.1","sourceDatabase":"SOURCE_DATABASE_REFSEQ","typeMaterial":{"typeDisplayText":"ICTV species exemplar","typeLabel":"TYPE_ICTV"}}
{"accession":"GCF_006964425.1","annotationInfo":{"name":"Annotation submitted by NCBI RefSeq","provider":"NCBI RefSeq","releaseDate":"2021-10-11","stats":{"geneCounts":{"nonCoding":1,"proteinCoding":82,"total":83}}},"assemblyInfo":{"assemblyLevel":"Complete Genome","assemblyName":"ASM696442v1","assemblyStatus":"current","assemblyType":"haploid","pairedAssembly":{"accession":"GCA_006964425.1","annotationName":"Annotation submitted by Institute for Integrative Biology of the Cell, CEA, CNRS, Universite Paris-Sud, Universite Paris-Saclay","status":"current"},"releaseDate":"2021-05-27","submitter":"Institute for Integrative Biology of the Cell, CEA, CNRS, Universite Paris-Sud, Universite Paris-Saclay"},"assemblyStats":{"contigL50":1,"contigN50":74096,"gcCount":"40781","gcPercent":55.0,"numberOfComponentSequences":1,"numberOfContigs":1,"numberOfScaffolds":1,"scaffoldL50":1,"scaffoldN50":74096,"totalNumberOfChromosomes":1,"totalSequenceLength":"74096","totalUngappedLength":"74096"},"currentAccession":"GCF_006964425.1","organism":{"organismName":"Achromobacter phage vB_AxyP_19-32_Axy12","taxId":2591043},"pairedAccession":"GCA_006964425.1","sourceDatabase":"SOURCE_DATABASE_REFSEQ","typeMaterial":{"typeDisplayText":"ICTV species exemplar","typeLabel":"TYPE_ICTV"}}
{"accession":"GCF_006964625.1","annotationInfo":{"name":"Annotation submitted by NCBI RefSeq","provider":"NCBI RefSeq","releaseDate":"2021-10-11","stats":{"geneCounts":{"nonCoding":1,"proteinCoding":82,"total":83}}},"assemblyInfo":{"assemblyLevel":"Complete Genome","assemblyName":"ASM696462v1","assemblyStatus":"current","assemblyType":"haploid","pairedAssembly":{"accession":"GCA_006964625.1","annotationName":"Annotation submitted by Institute for Integrative Biology of the Cell, CEA, CNRS, Universite Paris-Sud, Universite Paris-Saclay","status":"current"},"releaseDate":"2021-05-27","submitter":"Institute for Integrative Biology of the Cell, CEA, CNRS, Universite Paris-Sud, Universite Paris-Saclay"},"assemblyStats":{"contigL50":1,"contigN50":74744,"gcCount":"41048","gcPercent":55.0,"numberOfComponentSequences":1,"numberOfContigs":1,"numberOfScaffolds":1,"scaffoldL50":1,"scaffoldN50":74744,"totalNumberOfChromosomes":1,"totalSequenceLength":"74744","totalUngappedLength":"74744"},"currentAccession":"GCF_006964625.1","organism":{"organismName":"Achromobacter phage vB_AxyP_19-32_Axy24","taxId":2591048},"pairedAccession":"GCA_006964625.1","sourceDatabase":"SOURCE_DATABASE_REFSEQ","typeMaterial":{"typeDisplayText":"ICTV species exemplar","typeLabel":"TYPE_ICTV"}}
{"accession":"GCF_007051145.1","annotationInfo":{"name":"Annotation submitted by NCBI RefSeq","provider":"NCBI RefSeq","releaseDate":"2021-04-26","stats":{"geneCounts":{"proteinCoding":74,"total":74}}},"assemblyInfo":{"assemblyLevel":"Complete Genome","assemblyMethod":"SOAP denote v. v2.04","assemblyName":"ASM705114v1","assemblyStatus":"current","assemblyType":"haploid","pairedAssembly":{"accession":"GCA_007051145.1","annotationName":"Annotation submitted by Life Science Department, Yunnan Institute of Microbiology, Yunnan University","status":"current"},"releaseDate":"2021-04-26","sequencingTech":"Illumina","submitter":"Life Science Department, Yunnan Institute of Microbiology, Yunnan University"},"assemblyStats":{"contigL50":1,"contigN50":42249,"gcCount":"23654","gcPercent":56.0,"numberOfComponentSequences":1,"numberOfContigs":1,"numberOfScaffolds":1,"scaffoldL50":1,"scaffoldN50":42249,"totalNumberOfChromosomes":1,"totalSequenceLength":"42249","totalUngappedLength":"42249"},"currentAccession":"GCF_007051145.1","organism":{"organismName":"Aeromonas phage 4_D05","taxId":2588099},"pairedAccession":"GCA_007051145.1","sourceDatabase":"SOURCE_DATABASE_REFSEQ","typeMaterial":{"typeDisplayText":"ICTV species exemplar","typeLabel":"TYPE_ICTV"}}
{"accession":"GCF_007051165.1","annotationInfo":{"name":"Annotation submitted by NCBI RefSeq","provider":"NCBI RefSeq","releaseDate":"2023-01-31","stats":{"geneCounts":{"nonCoding":2,"proteinCoding":247,"total":249}}},"assemblyInfo":{"assemblyLevel":"Complete Genome","assemblyMethod":"SPAdes v. 3.7.1","assemblyName":"ASM705116v2","assemblyStatus":"current","assemblyType":"haploid","pairedAssembly":{"accession":"GCA_007051165.2","annotationName":"Annotation submitted by College of Fisheries, Guru Angad Dev Veterinary & Animal Sciences University","status":"current"},"releaseDate":"2023-01-31","sequencingTech":"Illumina","submitter":"College of Fisheries, Guru Angad Dev Veterinary & Animal Sciences University"},"assemblyStats":{"contigL50":1,"contigN50":237367,"gcCount":"92080","gcPercent":39.0,"numberOfComponentSequences":1,"numberOfContigs":1,"numberOfScaffolds":1,"scaffoldL50":1,"scaffoldN50":237367,"totalNumberOfChromosomes":1,"totalSequenceLength":"237367","totalUngappedLength":"237367"},"currentAccession":"GCF_007051165.1","organism":{"organismName":"Aeromonas phage PS1","taxId":2591406},"pairedAccession":"GCA_007051165.2","sourceDatabase":"SOURCE_DATABASE_REFSEQ","typeMaterial":{"typeDisplayText":"ICTV species exemplar","typeLabel":"TYPE_ICTV"}}
{"accession":"GCF_007051185.1","annotationInfo":{"name":"Annotation submitted by NCBI RefSeq","provider":"NCBI RefSeq","releaseDate":"2023-01-31","stats":{"geneCounts":{"nonCoding":3,"proteinCoding":267,"total":270}}},"assemblyInfo":{"assemblyLevel":"Chromosome","assemblyMethod":"SPAdes v. 3.7.1","assemblyName":"ASM705118v2","assemblyStatus":"current","assemblyType":"haploid","pairedAssembly":{"accession":"GCA_007051185.2","annotationName":"Annotation submitted by College of Fisheries, Guru Angad Dev Veterinary & Animal Sciences University","status":"current"},"releaseDate":"2023-01-31","sequencingTech":"Illumina","submitter":"College of Fisheries, Guru Angad Dev Veterinary & Animal Sciences University"},"assemblyStats":{"contigL50":1,"contigN50":252935,"gcCount":"124682","gcPercent":47.5,"numberOfComponentSequences":1,"numberOfContigs":2,"numberOfScaffolds":1,"scaffoldL50":1,"scaffoldN50":262372,"totalNumberOfChromosomes":1,"totalSequenceLength":"262372","totalUngappedLength":"262362"},"currentAccession":"GCF_007051185.1","organism":{"organismName":"Aeromonas phage D3","taxId":2593327},"pairedAccession":"GCA_007051185.2","sourceDatabase":"SOURCE_DATABASE_REFSEQ","typeMaterial":{"typeDisplayText":"ICTV species exemplar","typeLabel":"TYPE_ICTV"}}
{"accession":"GCF_007051205.1","annotationInfo":{"name":"Annotation submitted by NCBI RefSeq","provider":"NCBI RefSeq","releaseDate":"2023-01-31","stats":{"geneCounts":{"nonCoding":3,"proteinCoding":267,"total":270}}},"assemblyInfo":{"assemblyLevel":"Complete Genome","assemblyMethod":"SPAdes v. 3.7.1","assemblyName":"ASM705120v2","assemblyStatus":"current","assemblyType":"haploid","pairedAssembly":{"accession":"GCA_007051205.2","annotationName":"Annotation submitted by College of Fisheries, Guru Angad Dev Veterinary & Animal Sciences University","status":"current"},"releaseDate":"2023-01-31","sequencingTech":"Illumina","submitter":"College of Fisheries, Guru Angad Dev Veterinary & Animal Sciences University"},"assemblyStats":{"contigL50":1,"contigN50":259831,"gcCount":"123688","gcPercent":47.5,"numberOfComponentSequences":1,"numberOfContigs":1,"numberOfScaffolds":1,"scaffoldL50":1,"scaffoldN50":259831,"totalNumberOfChromosomes":1,"totalSequenceLength":"259831","totalUngappedLength":"259831"},"currentAccession":"GCF_007051205.1","organism":{"organismName":"Aeromonas phage D6","taxId":2593322},"pairedAccession":"GCA_007051205.2","sourceDatabase":"SOURCE_DATABASE_REFSEQ","typeMaterial":{"typeDisplayText":"ICTV species exemplar","typeLabel":"TYPE_ICTV"}}
{"accession":"GCF_008215005.1","annotationInfo":{"name":"Annotation submitted by NCBI RefSeq","provider":"NCBI RefSeq","releaseDate":"2020-06-19","stats":{"geneCounts":{"proteinCoding":211,"total":211}}},"assemblyInfo":{"assemblyLevel":"Complete Genome","assemblyMethod":"SOAP denovo v. 2.04","assemblyName":"ASM821500v1","assemblyStatus":"current","assemblyType":"haploid","pairedAssembly":{"accession":"GCA_008215005.1","annotationName":"Annotation submitted by Life Science Department, Yunnan Institute of Microbiology, Yunnan University","status":"current"},"releaseDate":"2020-06-19","sequencingTech":"Illumina","submitter":"Life Science Department, Yunnan Institute of Microbiology, Yunnan University"},"assemblyStats":{"contigL50":1,"contigN50":115893,"gcCount":"41209","gcPercent":35.5,"numberOfComponentSequences":1,"numberOfContigs":1,"numberOfScaffolds":1,"scaffoldL50":1,"scaffoldN50":115893,"totalNumberOfChromosomes":1,"totalSequenceLength":"115893","totalUngappedLength":"115893"},"currentAccession":"GCF_008215005.1","organism":{"organismName":"Aeromonas phage 2L372X","taxId":2588515},"pairedAccession":"GCA_008215005.1","sourceDatabase":"SOURCE_DATABASE_REFSEQ","typeMaterial":{"typeDisplayText":"ICTV species exemplar","typeLabel":"TYPE_ICTV"}}
{"accession":"GCF_008215065.1","annotationInfo":{"name":"Annotation submitted by NCBI RefSeq","provider":"NCBI RefSeq","releaseDate":"2020-06-19","stats":{"geneCounts":{"nonCoding":1,"proteinCoding":251,"total":252}}},"assemblyInfo":{"assemblyLevel":"Complete Genome","assemblyMethod":"SOAP denovo v. 2.04","assemblyName":"ASM821506v1","assemblyStatus":"current","assemblyType":"haploid","pairedAssembly":{"accession":"GCA_008215065.1","annotationName":"Annotation submitted by Life Science Department, Yunnan Institute of Microbiology, Yunnan University","status":"current"},"releaseDate":"2020-06-19","sequencingTech":"Illumina","submitter":"Life Science Department, Yunnan Institute of Microbiology, Yunnan University"},"assemblyStats":{"contigL50":1,"contigN50":138690,"gcCount":"48627","gcPercent":35.0,"numberOfComponentSequences":1,"numberOfContigs":1,"numberOfScaffolds":1,"scaffoldL50":1,"scaffoldN50":138690,"totalNumberOfChromosomes":1,"totalSequenceLength":"138690","totalUngappedLength":"138690"},"currentAccession":"GCF_008215065.1","organism":{"organismName":"Aeromonas phage 4L372D","taxId":2588518},"pairedAccession":"GCA_008215065.1","sourceDatabase":"SOURCE_DATABASE_REFSEQ","typeMaterial":{"typeDisplayText":"ICTV species exemplar","typeLabel":"TYPE_ICTV"}}
{"accession":"GCF_008215125.1","annotationInfo":{"name":"Annotation submitted by NCBI RefSeq","provider":"NCBI RefSeq","releaseDate":"2020-06-19","stats":{"geneCounts":{"proteinCoding":221,"total":221}}},"assemblyInfo":{"assemblyLevel":"Complete Genome","assemblyMethod":"SOAP denovo v. 2.04","assemblyName":"ASM821512v1","assemblyStatus":"current","assemblyType":"haploid","pairedAssembly":{"accession":"GCA_008215125.1","annotationName":"Annotation submitted by Life Science Department, Yunnan Institute of Microbiology, Yunnan University","status":"current"},"releaseDate":"2020-06-19","sequencingTech":"Illumina","submitter":"Life Science Department, Yunnan Institute of Microbiology, Yunnan University"},"assemblyStats":{"contigL50":1,"contigN50":124279,"gcCount":"44298","gcPercent":35.5,"numberOfComponentSequences":1,"numberOfContigs":1,"numberOfScaffolds":1,"scaffoldL50":1,"scaffoldN50":124279,"totalNumberOfChromosomes":1,"totalSequenceLength":"124279","totalUngappedLength":"124279"},"currentAccession":"GCF_008215125.1","organism":{"organismName":"Aeromonas phage 4L372XY","taxId":2588520},"pairedAccession":"GCA_008215125.1","sourceDatabase":"SOURCE_DATABASE_REFSEQ","typeMaterial":{"typeDisplayText":"ICTV species exemplar","typeLabel":"TYPE_ICTV"}}
{"accession":"GCF_008215185.1","annotationInfo":{"name":"Annotation submitted by NCBI RefSeq","provider":"NCBI RefSeq","releaseDate":"2020-06-19","stats":{"geneCounts":{"nonCoding":20,"proteinCoding":154,"total":174}}},"assemblyInfo":{"assemblyLevel":"Complete Genome","assemblyMethod":"SOAP denovo v. 2.04","assemblyName":"ASM821518v1","assemblyStatus":"current","assemblyType":"haploid","pairedAssembly":{"accession":"GCA_008215185.1","annotationName":"Annotation submitted by Life Science Department, Yunnan Institute of Microbiology, Yunnan University","status":"current"},"releaseDate":"2020-06-19","sequencingTech":"Illumina","submitter":"Life Science Department, Yunnan Institute of Microbiology, Yunnan University"},"assemblyStats":{"contigL50":1,"contigN50":102915,"gcCount":"43714","gcPercent":42.5,"numberOfComponentSequences":1,"numberOfContigs":1,"numberOfScaffolds":1,"scaffoldL50":1,"scaffoldN50":102915,"totalNumberOfChromosomes":1,"totalSequenceLength":"102915","totalUngappedLength":"102915"},"currentAccession":"GCF_008215185.1","organism":{"organismName":"Aeromonas phage 4_4572","taxId":2588517},"pairedAccession":"GCA_008215185.1","sourceDatabase":"SOURCE_DATABASE_REFSEQ","typeMaterial":{"typeDisplayText":"ICTV species exemplar","typeLabel":"TYPE_ICTV"}}
{"accession":"GCF_008946305.1","annotationInfo":{"name":"Annotation submitted by NCBI RefSeq","provider":"NCBI RefSeq","releaseDate":"2021-10-12","stats":{"geneCounts":{"proteinCoding":73,"total":73}}},"assemblyInfo":{"assemblyLevel":"Complete Genome","assemblyMethod":"Newbler v. 3.0","assemblyName":"ASM894630v1","assemblyStatus":"current","assemblyType":"haploid","pairedAssembly":{"accession":"GCA_008946305.1","status":"current"},"releaseDate":"2021-02-13","sequencingTech":"Illumina","submitter":"State Key Laboratory of Pathogen and Biosecurity, Beijing Institute of Microbiology and Epidemiology"},"assemblyStats":{"contigL50":1,"contigN50":60975,"gcCount":"37817","gcPercent":62.0,"numberOfComponentSequences":1,"numberOfContigs":1,"numberOfScaffolds":1,"scaffoldL50":1,"scaffoldN50":60975,"totalNumberOfChromosomes":1,"totalSequenceLength":"60975","totalUngappedLength":"60975"},"currentAccession":"GCF_008946305.1","organism":{"organismName":"Aeromonas phage vB_AhyS-A18P4","taxId":2608321},"pairedAccession":"GCA_008946305.1","sourceDatabase":"SOURCE_DATABASE_REFSEQ","typeMaterial":{"typeDisplayText":"ICTV species exemplar","typeLabel":"TYPE_ICTV"}}
{"accession":"GCF_009388345.1","annotationInfo":{"name":"Annotation submitted by NCBI RefSeq","provider":"NCBI RefSeq","releaseDate":"2021-06-02","stats":{"geneCounts":{"proteinCoding":97,"total":97}}},"assemblyInfo":{"assemblyLevel":"Complete Genome","assemblyName":"ASM938834v1","assemblyStatus":"current","assemblyType":"haploid","pairedAssembly":{"accession":"GCA_009388345.1","annotationName":"Annotation submitted by College of Veterinary Medicine, Jilin University","status":"current"},"releaseDate":"2021-06-02","submitter":"College of Veterinary Medicine, Jilin University"},"assemblyStats":{"contigL50":1,"contigN50":79328,"gcCount":"31397","gcPercent":39.5,"numberOfComponentSequences":1,"numberOfContigs":1,"numberOfScaffolds":1,"scaffoldL50":1,"scaffoldN50":79328,"totalNumberOfChromosomes":1,"totalSequenceLength":"79328","totalUngappedLength":"79328"},"currentAccession":"GCF_009388345.1","organism":{"organismName":"Acinetobacter phage VB_ApiP_XC38","taxId":2655002},"pairedAccession":"GCA_009388345.1","sourceDatabase":"SOURCE_DATABASE_REFSEQ","typeMaterial":{"typeDisplayText":"ICTV species exemplar","typeLabel":"TYPE_ICTV"}}
{"accession":"GCF_009732215.1","annotationInfo":{"name":"Annotation submitted by NCBI RefSeq","provider":"NCBI RefSeq","releaseDate":"2023-05-07","stats":{"geneCounts":{"proteinCoding":4,"total":4}}},"assemblyInfo":{"assemblyLevel":"Complete Genome","assemblyMethod":"ABySS v. 2.0.2","assemblyName":"ASM973221v1","assemblyStatus":"current","assemblyType":"haploid","pairedAssembly":{"accession":"GCA_009732215.1","status":"current"},"releaseDate":"2023-05-07","sequencingTech":"Illumina","submitter":"Pathology, University of Texas Medical Branch"},"assemblyStats":{"contigL50":1,"contigN50":6901,"gcCount":"4333","gcPercent":34.0,"numberOfComponentSequences":3,"numberOfContigs":3,"numberOfScaffolds":3,"scaffoldL50":1,"scaffoldN50":6901,"totalNumberOfChromosomes":3,"totalSequenceLength":"12751","totalUngappedLength":"12751"},"currentAccession":"GCF_009732215.1","organism":{"organismName":"Abras virus","taxId":2303487},"pairedAccession":"GCA_009732215.1","sourceDatabase":"SOURCE_DATABASE_REFSEQ","typeMaterial":{"typeDisplayText":"ICTV species exemplar","typeLabel":"TYPE_ICTV"}}
{"accession":"GCF_009745135.1","annotationInfo":{"name":"Annotation submitted by NCBI RefSeq","provider":"NCBI RefSeq","releaseDate":"2021-10-12","stats":{"geneCounts":{"nonCoding":10,"proteinCoding":249,"total":259}}},"assemblyInfo":{"assemblyLevel":"Complete Genome","assemblyMethod":"SPAdes v. 3.13.0","assemblyName":"ASM974513v1","assemblyStatus":"current","assemblyType":"haploid","pairedAssembly":{"accession":"GCA_009745135.1","annotationName":"Annotation submitted by Laboratory of Molecular Bioengineering, IBCH","status":"current"},"releaseDate":"2020-07-03","sequencingTech":"Illumina","submitter":"Laboratory of Molecular Bioengineering, IBCH"},"assemblyStats":{"contigL50":1,"contigN50":166210,"gcCount":"61075","gcPercent":36.5,"numberOfComponentSequences":1,"numberOfContigs":1,"numberOfScaffolds":1,"scaffoldL50":1,"scaffoldN50":166210,"totalNumberOfChromosomes":1,"totalSequenceLength":"166210","totalUngappedLength":"166210"},"currentAccession":"GCF_009745135.1","organism":{"organismName":"Acinetobacter phage vB_AbaM_Konradin","taxId":2666257},"pairedAccession":"GCA_009745135.1","sourceDatabase":"SOURCE_DATABASE_REFSEQ","typeMaterial":{"typeDisplayText":"ICTV species exemplar","typeLabel":"TYPE_ICTV"}}
{"accession":"GCF_009800865.1","annotationInfo":{"name":"Annotation submitted by NCBI RefSeq","provider":"NCBI RefSeq","releaseDate":"2021-10-12","stats":{"geneCounts":{"nonCoding":10,"proteinCoding":250,"total":260}}},"assemblyInfo":{"assemblyLevel":"Complete Genome","assemblyMethod":"SPAdes v. 3.13.0","assemblyName":"ASM980086v1","assemblyStatus":"current","assemblyType":"haploid","pairedAssembly":{"accession":"GCA_009800865.1","annotationName":"Annotation submitted by Laboratory of Molecular Bioengineering, IBCH","status":"current"},"releaseDate":"2020-07-03","sequencingTech":"Illumina","submitter":"Laboratory of Molecular Bioengineering, IBCH"},"assemblyStats":{"contigL50":1,"contigN50":165927,"gcCount":"60919","gcPercent":36.5,"numberOfComponentSequences":1,"numberOfContigs":1,"numberOfScaffolds":1,"scaffoldL50":1,"scaffoldN50":165927,"totalNumberOfChromosomes":1,"totalSequenceLength":"165927","totalUngappedLength":"165927"},"currentAccession":"GCF_009800865.1","organism":{"organismName":"Acinetobacter phage vB_AbaM_Berthold","taxId":2686290},"pairedAccession":"GCA_009800865.1","sourceDatabase":"SOURCE_DATABASE_REFSEQ","typeMaterial":{"typeDisplayText":"ICTV species exemplar","typeLabel":"TYPE_ICTV"}}
{"accession":"GCF_009800885.1","annotationInfo":{"name":"Annotation submitted by NCBI RefSeq","provider":"NCBI RefSeq","releaseDate":"2021-10-12","stats":{"geneCounts":{"nonCoding":9,"proteinCoding":244,"total":253}}},"assemblyInfo":{"assemblyLevel":"Complete Genome","assemblyMethod":"SPAdes v. 3.13.0","assemblyName":"ASM980088v1","assemblyStatus":"current","assemblyType":"haploid","pairedAssembly":{"accession":"GCA_009800885.1","annotationName":"Annotation submitted by Laboratory of Molecular Bioengineering, IBCH","status":"current"},"releaseDate":"2020-07-03","sequencingTech":"Illumina","submitter":"Laboratory of Molecular Bioengineering, IBCH"},"assemblyStats":{"contigL50":1,"contigN50":164746,"gcCount":"60547","gcPercent":37.0,"numberOfComponentSequences":1,"numberOfContigs":1,"numberOfScaffolds":1,"scaffoldL50":1,"scaffoldN50":164746,"totalNumberOfChromosomes":1,"totalSequenceLength":"164746","totalUngappedLength":"164746"},"currentAccession":"GCF_009800885.1","organism":{"organismName":"Acinetobacter phage vB_AbaM_Apostate","taxId":2686308},"pairedAccession":"GCA_009800885.1","sourceDatabase":"SOURCE_DATABASE_REFSEQ","typeMaterial":{"typeDisplayText":"ICTV species exemplar","typeLabel":"TYPE_ICTV"}}
{"accession":"GCF_009861145.1","annotationInfo":{"name":"Annotation submitted by NCBI RefSeq","provider":"NCBI RefSeq","releaseDate":"2021-10-12","stats":{"geneCounts":{"nonCoding":7,"proteinCoding":252,"total":259}}},"assemblyInfo":{"assemblyLevel":"Complete Genome","assemblyMethod":"SPAdes v. 3.13.0","assemblyName":"ASM986114v1","assemblyStatus":"current","assemblyType":"haploid","pairedAssembly":{"accession":"GCA_009861145.1","annotationName":"Annotation submitted by Laboratory of Molecular Bioengineering, IBCH","status":"current"},"releaseDate":"2020-07-03","sequencingTech":"Illumina","submitter":"Laboratory of Molecular Bioengineering, IBCH"},"assemblyStats":{"contigL50":1,"contigN50":167922,"gcCount":"61676","gcPercent":36.5,"numberOfComponentSequences":1,"numberOfContigs":1,"numberOfScaffolds":1,"scaffoldL50":1,"scaffoldN50":167922,"totalNumberOfChromosomes":1,"totalSequenceLength":"167922","totalUngappedLength":"167922"},"currentAccession":"GCF_009861145.1","organism":{"organismName":"Acinetobacter phage vB_AbaM_Kimel","taxId":2686303},"pairedAccession":"GCA_009861145.1","sourceDatabase":"SOURCE_DATABASE_REFSEQ","typeMaterial":{"typeDisplayText":"ICTV species exemplar","typeLabel":"TYPE_ICTV"}}
{"accession":"GCF_009931815.1","annotationInfo":{"name":"Annotation submitted by NCBI RefSeq","provider":"NCBI RefSeq","releaseDate":"2021-10-12","stats":{"geneCounts":{"nonCoding":8,"proteinCoding":247,"total":255}}},"assemblyInfo":{"assemblyLevel":"Complete Genome","assemblyMethod":"SPAdes v. 3.13.0","assemblyName":"ASM993181v1","assemblyStatus":"current","assemblyType":"haploid","pairedAssembly":{"accession":"GCA_009931815.1","annotationName":"Annotation submitted by Laboratory of Molecular Bioengineering, IBCH","status":"current"},"releaseDate":"2020-07-03","sequencingTech":"Illumina","submitter":"Laboratory of Molecular Bioengineering, IBCH"},"assemblyStats":{"contigL50":1,"contigN50":165151,"gcCount":"60715","gcPercent":37.0,"numberOfComponentSequences":1,"numberOfContigs":1,"numberOfScaffolds":1,"scaffoldL50":1,"scaffoldN50":165151,"totalNumberOfChromosomes":1,"totalSequenceLength":"165151","totalUngappedLength":"165151"},"currentAccession":"GCF_009931815.1","organism":{"organismName":"Acinetobacter phage vB_AbaM_Lazarus","taxId":2686289},"pairedAccession":"GCA_009931815.1","sourceDatabase":"SOURCE_DATABASE_REFSEQ","typeMaterial":{"typeDisplayText":"ICTV species exemplar","typeLabel":"TYPE_ICTV"}}
{"accession":"GCF_009931845.1","annotationInfo":{"name":"Annotation submitted by NCBI RefSeq","provider":"NCBI RefSeq","releaseDate":"2021-10-12","stats":{"geneCounts":{"nonCoding":9,"proteinCoding":246,"total":255}}},"assemblyInfo":{"assemblyLevel":"Complete Genome","assemblyMethod":"SPAdes v. 3.6.0","assemblyName":"ASM993184v1","assemblyStatus":"current","assemblyType":"haploid","pairedAssembly":{"accession":"GCA_009931845.1","annotationName":"Annotation submitted by Microbiology, Naresuan University","status":"current"},"releaseDate":"2020-07-03","sequencingTech":"Illumina","submitter":"Microbiology, Naresuan University"},"assemblyStats":{"contigL50":1,"contigN50":166330,"gcCount":"60497","gcPercent":36.5,"numberOfComponentSequences":1,"numberOfContigs":1,"numberOfScaffolds":1,"scaffoldL50":1,"scaffoldN50":166330,"totalNumberOfChromosomes":1,"totalSequenceLength":"166330","totalUngappedLength":"166330"},"currentAccession":"GCF_009931845.1","organism":{"organismName":"Acinetobacter phage vB_AbaM_PhT2","taxId":2690230},"pairedAccession":"GCA_009931845.1","sourceDatabase":"SOURCE_DATABASE_REFSEQ","typeMaterial":{"typeDisplayText":"ICTV species exemplar","typeLabel":"TYPE_ICTV"}}
{"accession":"GCF_012979455.1","annotationInfo":{"name":"Annotation submitted by NCBI RefSeq","provider":"NCBI RefSeq","releaseDate":"2023-04-28","stats":{"geneCounts":{"proteinCoding":33,"total":33}}},"assemblyInfo":{"assemblyLevel":"Complete Genome","assemblyMethod":"SPAdes v. 3.11.1","assemblyName":"ASM1297945v1","assemblyStatus":"current","assemblyType":"haploid","pairedAssembly":{"accession":"GCA_012979455.1","annotationName":"Annotation submitted by Department of Microbiology, Institut Pasteur","status":"current"},"releaseDate":"2023-04-27","sequencingTech":"Illumina","submitter":"Department of Microbiology, Institut Pasteur"},"assemblyStats":{"contigL50":1,"contigN50":23666,"gcCount":"7579","gcPercent":32.0,"numberOfComponentSequences":1,"numberOfContigs":1,"numberOfScaffolds":1,"scaffoldL50":1,"scaffoldN50":23666,"totalNumberOfChromosomes":1,"totalSequenceLength":"23666","totalUngappedLength":"23666"},"currentAccession":"GCF_012979455.1","organism":{"organismName":"Acidianus rod-shaped virus 3","taxId":2730617},"pairedAccession":"GCA_012979455.1","sourceDatabase":"SOURCE_DATABASE_REFSEQ","typeMaterial":{"typeDisplayText":"ICTV species exemplar","typeLabel":"TYPE_ICTV"}}
{"accession":"GCF_014857005.1","annotationInfo":{"name":"Annotation submitted by NCBI RefSeq","provider":"NCBI RefSeq","releaseDate":"2021-10-13","stats":{"geneCounts":{"nonCoding":1,"proteinCoding":64,"total":65}}},"assemblyInfo":{"assemblyLevel":"Complete Genome","assemblyMethod":"SPAdes v. 3.5.0","assemblyName":"ASM1485700v1","assemblyStatus":"current","assemblyType":"haploid","pairedAssembly":{"accession":"GCA_014857005.1","annotationName":"Annotation submitted by Department of Biochemistry and Biophysics, Center for Phage Technology, TAMU","status":"current"},"releaseDate":"2021-04-15","sequencingTech":"Illumina","submitter":"Department of Biochemistry and Biophysics, Center for Phage Technology, TAMU"},"assemblyStats":{"contigL50":1,"contigN50":42452,"gcCount":"27298","gcPercent":64.5,"numberOfComponentSequences":1,"numberOfContigs":1,"numberOfScaffolds":1,"scaffoldL50":1,"scaffoldN50":42452,"totalNumberOfChromosomes":1,"totalSequenceLength":"42452","totalUngappedLength":"42452"},"currentAccession":"GCF_014857005.1","organism":{"organismName":"Achromobacter phage Mano","taxId":2767570},"pairedAccession":"GCA_014857005.1","sourceDatabase":"SOURCE_DATABASE_REFSEQ","typeMaterial":{"typeDisplayText":"ICTV species exemplar","typeLabel":"TYPE_ICTV"}}
{"accession":"GCF_014883235.1","annotationInfo":{"name":"Annotation submitted by NCBI RefSeq","provider":"NCBI RefSeq","releaseDate":"2023-05-06","stats":{"geneCounts":{"proteinCoding":3,"total":3}}},"assemblyInfo":{"assemblyLevel":"Complete Genome","assemblyMethod":"Ray v. 2.2; Boetie2 v. 2.06","assemblyName":"ASM1488323v1","assemblyStatus":"current","assemblyType":"haploid","bioprojectAccession":"PRJNA314196","bioprojectLineage":[{"bioprojects":[{"accession":"PRJNA314196","title":"Nairoviruses Genome sequencing and assembly"}]}],"biosample":{"accession":"SAMN04530531","attributes":[{"name":"strain","value":"Art 1194"},{"name":"collected_by","value":"Robert E. Williams"},{"name":"collection_date","value":"1971-06-07"},{"name":"geo_loc_name","value":"Egypt: Abu Hammad Sharqiya"},{"name":"host","value":"Pigeon"},{"name":"host_disease","value":"missing"},{"name":"isolation_source","value":"Tick (Argas hermanni)"},{"name":"lat_lon","value":"30.53 N 31.67 E"}],"bioprojects":[{"accession":"PRJNA314196"}],"description":{"organism":{"organismName":"Abu Hammad virus","taxId":248058},"title":"Pathogen: clinical or host-associated sample from Abu Hammad virus"},"lastUpdated":"2021-02-24T10:12:36.611","models":["Pathogen.cl"],"owner":{"contacts":[{}],"name":"USAMRIID"},"package":"Pathogen.cl.1.0","publicationDate":"2016-07-02T00:00:00.000","sampleIds":[{"label":"Sample name","value":"Abu Hammad"}],"status":{"status":"live","when":"2016-07-02T06:45:15.297"},"submissionDate":"2016-03-03T11:39:04.000"},"pairedAssembly":{"accession":"GCA_014883235.1","status":"current"},"releaseDate":"2023-05-06","sequencingTech":"Illumina","submitter":"Center for Genomic Science, USAMRIID"},"assemblyStats":{"contigL50":1,"contigN50":12117,"gcCount":"7874","gcPercent":42.5,"numberOfComponentSequences":3,"numberOfContigs":3,"numberOfScaffolds":3,"scaffoldL50":1,"scaffoldN50":12117,"totalNumberOfChromosomes":3,"totalSequenceLength":"18596","totalUngappedLength":"18596"},"currentAccession":"GCF_014883235.1","organism":{"organismName":"Abu Hammad virus","taxId":248058},"pairedAccession":"GCA_014883235.1","sourceDatabase":"SOURCE_DATABASE_REFSEQ","typeMaterial":{"typeDisplayText":"ICTV species exemplar","typeLabel":"TYPE_ICTV"}}
{"accession":"GCF_014883245.1","annotationInfo":{"name":"Annotation submitted by NCBI RefSeq","provider":"NCBI RefSeq","releaseDate":"2023-05-06","stats":{"geneCounts":{"proteinCoding":3,"total":3}}},"assemblyInfo":{"assemblyLevel":"Complete Genome","assemblyMethod":"Ray v. 2.2; Bowtie2 v. 2.06","assemblyName":"ASM1488324v1","assemblyStatus":"current","assemblyType":"haploid","bioprojectAccession":"PRJNA314196","bioprojectLineage":[{"bioprojects":[{"accession":"PRJNA314196","title":"Nairoviruses Genome sequencing and assembly"}]}],"biosample":{"accession":"SAMN04530533","attributes":[{"name":"strain","value":"EG AN 4996"},{"name":"collected_by","value":"J.R. Schmidt"},{"name":"collection_date","value":"1963-05-01"},{"name":"geo_loc_name","value":"Egypt: Bahig"},{"name":"host","value":"Streptopelia turtur"},{"name":"host_disease","value":"missing"},{"name":"isolation_source","value":"Tick (Argas streptopelia)"},{"name":"lat_lon","value":"Not collected"}],"bioprojects":[{"accession":"PRJNA314196"}],"description":{"organism":{"organismName":"Abu Mina virus","taxId":248059},"title":"Pathogen: clinical or host-associated sample from Abu Mina virus"},"lastUpdated":"2021-02-24T10:12:36.661","models":["Pathogen.cl"],"owner":{"contacts":[{}],"name":"USAMRIID"},"package":"Pathogen.cl.1.0","publicationDate":"2016-07-02T00:00:00.000","sampleIds":[{"label":"Sample name","value":"Abu Mina"}],"status":{"status":"live","when":"2016-07-02T06:45:15.167"},"submissionDate":"2016-03-03T11:39:05.000"},"pairedAssembly":{"accession":"GCA_014883245.1","status":"current"},"releaseDate":"2023-05-06","sequencingTech":"Illumina","submitter":"Center for Genomic Science, USAMRIID"},"assemblyStats":{"contigL50":1,"contigN50":12215,"gcCount":"7673","gcPercent":41.5,"numberOfComponentSequences":3,"numberOfContigs":3,"numberOfScaffolds":3,"scaffoldL50":1,"scaffoldN50":12215,"totalNumberOfChromosomes":3,"totalSequenceLength":"18416","totalUngappedLength":"18416"},"currentAccession":"GCF_014883245.1","organism":{"organismName":"Abu Mina virus","taxId":248059},"pairedAccession":"GCA_014883245.1","sourceDatabase":"SOURCE_DATABASE_REFSEQ","typeMaterial":{"typeDisplayText":"ICTV species exemplar","typeLabel":"TYPE_ICTV"}}
{"accession":"GCF_014892765.1","annotationInfo":{"name":"Annotation submitted by NCBI RefSeq","provider":"NCBI RefSeq","releaseDate":"2021-10-13","stats":{"geneCounts":{"proteinCoding":74,"total":74}}},"assemblyInfo":{"assemblyLevel":"Complete Genome","assemblyMethod":"spades v. 3.13.0","assemblyName":"ASM1489276v1","assemblyStatus":"current","assemblyType":"haploid","pairedAssembly":{"accession":"GCA_014892765.1","status":"current"},"releaseDate":"2021-02-13","sequencingTech":"Illumina","submitter":"Institute of Life Sciences and Technology, BUCT"},"assemblyStats":{"contigL50":1,"contigN50":61382,"gcCount":"37879","gcPercent":61.5,"numberOfComponentSequences":1,"numberOfContigs":1,"numberOfScaffolds":1,"scaffoldL50":1,"scaffoldN50":61382,"totalNumberOfChromosomes":1,"totalSequenceLength":"61382","totalUngappedLength":"61382"},"currentAccession":"GCF_014892765.1","organism":{"organismName":"Aeromonas phage BUCT551","taxId":2776735},"pairedAccession":"GCA_014892765.1","sourceDatabase":"SOURCE_DATABASE_REFSEQ","typeMaterial":{"typeDisplayText":"ICTV species exemplar","typeLabel":"TYPE_ICTV"}}
{"accession":"GCF_016456145.1","annotationInfo":{"name":"Annotation submitted by NCBI RefSeq","provider":"NCBI RefSeq","releaseDate":"2021-10-10","stats":{"geneCounts":{"proteinCoding":82,"total":82}}},"assemblyInfo":{"assemblyLevel":"Complete Genome","assemblyMethod":"SPAdes 3.10; SSPACE 2.3; Pilon 1.21","assemblyName":"ASM1645614v1","assemblyStatus":"current","assemblyType":"haploid","pairedAssembly":{"accession":"GCA_016456145.1","annotationName":"Annotation submitted by Molecular Microbiology and Biotechnology, Vilnius University Life Sciences Center","status":"current"},"releaseDate":"2021-10-10","sequencingTech":"Illumina","submitter":"Molecular Microbiology and Biotechnology, Vilnius University Life Sciences Center"},"assemblyStats":{"contigL50":1,"contigN50":59489,"gcCount":"37377","gcPercent":63.0,"numberOfComponentSequences":1,"numberOfContigs":1,"numberOfScaffolds":1,"scaffoldL50":1,"scaffoldN50":59489,"totalNumberOfChromosomes":1,"totalSequenceLength":"59489","totalUngappedLength":"59489"},"currentAccession":"GCF_016456145.1","organism":{"organismName":"Achromobacter phage vB_AchrS_AchV4","taxId":2796514},"pairedAccession":"GCA_016456145.1","sourceDatabase":"SOURCE_DATABASE_REFSEQ","typeMaterial":{"typeDisplayText":"ICTV species exemplar","typeLabel":"TYPE_ICTV"}}
{"accession":"GCF_018585625.1","annotationInfo":{"name":"Annotation submitted by NCBI RefSeq","provider":"NCBI RefSeq","releaseDate":"2023-05-04","stats":{"geneCounts":{"proteinCoding":1,"total":1}}},"assemblyInfo":{"assemblyLevel":"Complete Genome","assemblyMethod":"Trinity v. 2.3.2","assemblyName":"ASM1858562v1","assemblyStatus":"current","assemblyType":"haploid","bioprojectAccession":"PRJNA509609","bioprojectLineage":[{"bioprojects":[{"accession":"PRJNA509609","title":"The mycovirome of grapevine endophytes"}]}],"biosample":{"accession":"SAMN10585389","attributes":[{"name":"isolate","value":"mixed sample 5"},{"name":"host","value":"fungi"},{"name":"collection_date","value":"2017"},{"name":"geo_loc_name","value":"Italy"},{"name":"isolation_source","value":"grapevine wood tissues"},{"name":"lat_lon","value":"missing"},{"name":"collected_by","value":"Luca Nerva"},{"name":"identified_by","value":"Luca Nerva"}],"bioprojects":[{"accession":"PRJNA509609"}],"description":{"organism":{"organismName":"fungus metagenome","taxId":1670606},"title":"Metagenome or environmental sample from fungus metagenome"},"lastUpdated":"2019-06-07T17:01:43.817","models":["Metagenome or environmental"],"owner":{"contacts":[{}],"name":"CREA - Research Centre for Viticulture and Enology"},"package":"Metagenome.environmental.1.0","publicationDate":"2019-03-01T00:00:00.000","sampleIds":[{"label":"Sample name","value":"F5"},{"db":"SRA","value":"SRS4126808"}],"status":{"status":"live","when":"2019-03-01T00:50:26.570"},"submissionDate":"2018-12-12T11:20:04.080"},"pairedAssembly":{"accession":"GCA_018585625.1","status":"current"},"releaseDate":"2023-05-04","sequencingTech":"Illumina","submitter":"Molecular Physiopathology and Ecophysiology, CREA - Research Centre for Viticulture and Enology"},"assemblyStats":{"contigL50":1,"contigN50":2848,"gcCount":"1450","gcPercent":51.0,"numberOfComponentSequences":1,"numberOfContigs":1,"numberOfScaffolds":1,"scaffoldL50":1,"scaffoldN50":2848,"totalNumberOfChromosomes":1,"totalSequenceLength":"2848","totalUngappedLength":"2848"},"currentAccession":"GCF_018585625.1","organism":{"organismName":"Acremonium sclerotigenum ourmia-like virus 1","taxId":2587557},"pairedAccession":"GCA_018585625.1","sourceDatabase":"SOURCE_DATABASE_REFSEQ","typeMaterial":{"typeDisplayText":"ICTV species exemplar","typeLabel":"TYPE_ICTV"}}
{"accession":"GCF_018595115.1","annotationInfo":{"name":"Annotation submitted by NCBI RefSeq","provider":"NCBI RefSeq","releaseDate":"2021-06-20","stats":{"geneCounts":{"proteinCoding":5,"total":5}}},"assemblyInfo":{"assemblyLevel":"Complete Genome","assemblyMethod":"SPAdes v. 3.12.0","assemblyName":"ASM1859511v1","assemblyStatus":"current","assemblyType":"haploid","pairedAssembly":{"accession":"GCA_018595115.1","status":"current"},"releaseDate":"2021-06-01","sequencingTech":"Illumina; Sanger dideoxy sequencing","submitter":"DCR-VPH, University of Bern"},"assemblyStats":{"contigL50":1,"contigN50":6372,"gcCount":"6330","gcPercent":50.0,"numberOfComponentSequences":3,"numberOfContigs":3,"numberOfScaffolds":3,"scaffoldL50":1,"scaffoldN50":6372,"totalNumberOfChromosomes":3,"totalSequenceLength":"12611","totalUngappedLength":"12611"},"currentAccession":"GCF_018595115.1","organism":{"organismName":"Actinovirus bernense","taxId":3051403},"pairedAccession":"GCA_018595115.1","sourceDatabase":"SOURCE_DATABASE_REFSEQ","typeMaterial":{"typeDisplayText":"ICTV species exemplar","typeLabel":"TYPE_ICTV"}}
{"accession":"GCF_019095805.1","annotationInfo":{"name":"Annotation submitted by NCBI RefSeq","provider":"NCBI RefSeq","releaseDate":"2023-05-17","stats":{"geneCounts":{"proteinCoding":65,"total":65}}},"assemblyInfo":{"assemblyLevel":"Complete Genome","assemblyMethod":"Unicycler v. 0.4.8","assemblyName":"ASM1909580v1","assemblyStatus":"current","assemblyType":"haploid","pairedAssembly":{"accession":"GCA_019095805.1","status":"current"},"releaseDate":"2023-05-17","sequencingTech":"Illumina","submitter":"Veterinary Microbiology, Chulalongkorn University"},"assemblyStats":{"contigL50":1,"contigN50":51780,"gcCount":"27176","gcPercent":52.5,"numberOfComponentSequences":1,"numberOfContigs":1,"numberOfScaffolds":1,"scaffoldL50":1,"scaffoldN50":51780,"totalNumberOfChromosomes":1,"totalSequenceLength":"51780","totalUngappedLength":"51780"},"currentAccession":"GCF_019095805.1","organism":{"organismName":"Aeromonas phage pAh6.2TG","taxId":2849625},"pairedAccession":"GCA_019095805.1","sourceDatabase":"SOURCE_DATABASE_REFSEQ"}
{"accession":"GCF_020473785.1","annotationInfo":{"name":"Annotation submitted by NCBI RefSeq","provider":"NCBI RefSeq","releaseDate":"2023-05-17","stats":{"geneCounts":{"proteinCoding":64,"total":64}}},"assemblyInfo":{"assemblyLevel":"Complete Genome","assemblyMethod":"Unicycler v. 0.4.8","assemblyName":"ASM2047378v1","assemblyStatus":"current","assemblyType":"haploid","pairedAssembly":{"accession":"GCA_020473785.1","status":"current"},"releaseDate":"2023-05-17","sequencingTech":"Illumina","submitter":"Biotechnology, Ho Chi Minh City University of Technology"},"assemblyStats":{"contigL50":1,"contigN50":50725,"gcCount":"26553","gcPercent":52.5,"numberOfComponentSequences":1,"numberOfContigs":1,"numberOfScaffolds":1,"scaffoldL50":1,"scaffoldN50":50725,"totalNumberOfChromosomes":1,"totalSequenceLength":"50725","totalUngappedLength":"50725"},"currentAccession":"GCF_020473785.1","organism":{"organismName":"Aeromonas phage PVN03","taxId":2822864},"pairedAccession":"GCA_020473785.1","sourceDatabase":"SOURCE_DATABASE_REFSEQ"}
{"accession":"GCF_021216345.1","annotationInfo":{"name":"Annotation submitted by NCBI RefSeq","provider":"NCBI RefSeq","releaseDate":"2023-01-31","stats":{"geneCounts":{"proteinCoding":55,"total":55}}},"assemblyInfo":{"assemblyLevel":"Complete Genome","assemblyMethod":"A5-miseq v. 20160825","assemblyName":"ASM2121634v1","assemblyStatus":"current","assemblyType":"haploid","pairedAssembly":{"accession":"GCA_021216345.1","status":"current"},"releaseDate":"2023-01-31","sequencingTech":"Illumina","submitter":"Sciences Animales, Universite Laval"},"assemblyStats":{"contigL50":1,"contigN50":37312,"gcCount":"21691","gcPercent":58.0,"numberOfComponentSequences":1,"numberOfContigs":1,"numberOfScaffolds":1,"scaffoldL50":1,"scaffoldN50":37312,"totalNumberOfChromosomes":1,"totalSequenceLength":"37312","totalUngappedLength":"37312"},"currentAccession":"GCF_021216345.1","organism":{"organismName":"Aeromonas phage vB_AsaM_LPM4","taxId":2894367},"pairedAccession":"GCA_021216345.1","sourceDatabase":"SOURCE_DATABASE_REFSEQ","typeMaterial":{"typeDisplayText":"ICTV species exemplar","typeLabel":"TYPE_ICTV"}}
{"accession":"GCF_021497835.1","annotationInfo":{"name":"Annotation submitted by NCBI RefSeq","provider":"NCBI RefSeq","releaseDate":"2023-01-31","stats":{"geneCounts":{"proteinCoding":249,"total":249}}},"assemblyInfo":{"assemblyLevel":"Complete Genome","assemblyMethod":"SOAP-denove v. 2.04-r241","assemblyName":"ASM2149783v1","assemblyStatus":"current","assemblyType":"haploid","pairedAssembly":{"accession":"GCA_021497835.1","annotationName":"Annotation submitted by School of Marine and Biological Engineering, Yancheng Institute of Technology","status":"current"},"releaseDate":"2023-01-31","sequencingTech":"Illumina","submitter":"School of Marine and Biological Engineering, Yancheng Institute of Technology"},"assemblyStats":{"contigL50":1,"contigN50":235066,"gcCount":"90344","gcPercent":38.5,"numberOfComponentSequences":1,"numberOfContigs":1,"numberOfScaffolds":1,"scaffoldL50":1,"scaffoldN50":235066,"totalNumberOfChromosomes":1,"totalSequenceLength":"235066","totalUngappedLength":"235066"},"currentAccession":"GCF_021497835.1","organism":{"organismName":"Aeromonas phage pAEv1810","taxId":2908744},"pairedAccession":"GCA_021497835.1","sourceDatabase":"SOURCE_DATABASE_REFSEQ","typeMaterial":{"typeDisplayText":"ICTV species exemplar","typeLabel":"TYPE_ICTV"}}
{"accession":"GCF_021497855.1","annotationInfo":{"name":"Annotation submitted by NCBI RefSeq","provider":"NCBI RefSeq","releaseDate":"2023-01-31","stats":{"geneCounts":{"proteinCoding":54,"total":54}}},"assemblyInfo":{"assemblyLevel":"Complete Genome","assemblyMethod":"SOAP-denove v. 2.04-r241","assemblyName":"ASM2149785v1","assemblyStatus":"current","assemblyType":"haploid","pairedAssembly":{"accession":"GCA_021497855.1","annotationName":"Annotation submitted by School of Marine and Biological Engineering, Yancheng Institute of Technology","status":"current"},"releaseDate":"2023-01-31","sequencingTech":"Illumina","submitter":"School of Marine and Biological Engineering, Yancheng Institute of Technology"},"assemblyStats":{"contigL50":1,"contigN50":40808,"gcCount":"22542","gcPercent":55.0,"numberOfComponentSequences":1,"numberOfContigs":1,"numberOfScaffolds":1,"scaffoldL50":1,"scaffoldN50":40808,"totalNumberOfChromosomes":1,"totalSequenceLength":"40808","totalUngappedLength":"40808"},"currentAccession":"GCF_021497855.1","organism":{"organismName":"Aeromonas phage pAEv1818","taxId":2908746},"pairedAccession":"GCA_021497855.1","sourceDatabase":"SOURCE_DATABASE_REFSEQ","typeMaterial":{"typeDisplayText":"ICTV species exemplar","typeLabel":"TYPE_ICTV"}}
{"accession":"GCF_021536585.1","annotationInfo":{"name":"Annotation submitted by NCBI RefSeq","provider":"NCBI RefSeq","releaseDate":"2023-01-31","stats":{"geneCounts":{"nonCoding":7,"proteinCoding":127,"total":134}}},"assemblyInfo":{"assemblyLevel":"Complete Genome","assemblyMethod":"SPAdes v. v3.13.0","assemblyName":"ASM2153658v1","assemblyStatus":"current","assemblyType":"haploid","pairedAssembly":{"accession":"GCA_021536585.1","status":"current"},"releaseDate":"2023-01-31","sequencingTech":"Illumina","submitter":"College of Life Science and Technology, Beijing University of Chemical Technology"},"assemblyStats":{"contigL50":1,"contigN50":86289,"gcCount":"36456","gcPercent":42.0,"numberOfComponentSequences":1,"numberOfContigs":1,"numberOfScaffolds":1,"scaffoldL50":1,"scaffoldN50":86289,"totalNumberOfChromosomes":1,"totalSequenceLength":"86289","totalUngappedLength":"86289"},"currentAccession":"GCF_021536585.1","organism":{"organismName":"Aeromonas phage BUCT695","taxId":2908630},"pairedAccession":"GCA_021536585.1","sourceDatabase":"SOURCE_DATABASE_REFSEQ","typeMaterial":{"typeDisplayText":"ICTV species exemplar","typeLabel":"TYPE_ICTV"}}
{"accession":"GCF_022211095.1","annotationInfo":{"name":"Annotation submitted by NCBI RefSeq","provider":"NCBI RefSeq","releaseDate":"2023-05-17","stats":{"geneCounts":{"proteinCoding":73,"total":73}}},"assemblyInfo":{"assemblyLevel":"Complete Genome","assemblyName":"ASM2221109v1","assemblyStatus":"current","assemblyType":"haploid","pairedAssembly":{"accession":"GCA_022211095.1","status":"current"},"releaseDate":"2023-05-17","submitter":"College of Life Science and Technology, Beijing University of Chemical Technology"},"assemblyStats":{"contigL50":1,"contigN50":53372,"gcCount":"27289","gcPercent":51.0,"numberOfComponentSequences":1,"numberOfContigs":1,"numberOfScaffolds":1,"scaffoldL50":1,"scaffoldN50":53372,"totalNumberOfChromosomes":1,"totalSequenceLength":"53372","totalUngappedLength":"53372"},"currentAccession":"GCF_022211095.1","organism":{"organismName":"Aeromonas phage BUCT696","taxId":2911664},"pairedAccession":"GCA_022211095.1","sourceDatabase":"SOURCE_DATABASE_REFSEQ"}
{"accession":"GCF_023032725.1","annotationInfo":{"name":"Annotation submitted by NCBI RefSeq","provider":"NCBI RefSeq","releaseDate":"2023-01-31","stats":{"geneCounts":{"nonCoding":1,"proteinCoding":70,"total":71}}},"assemblyInfo":{"assemblyLevel":"Complete Genome","assemblyMethod":"SPAdes v. 3.15.3","assemblyName":"ASM2303272v1","assemblyStatus":"current","assemblyType":"haploid","pairedAssembly":{"accession":"GCA_023032725.1","annotationName":"Annotation submitted by College of Food Sciences & Technology and College of Fisheries, Huazhong Agricultural University","status":"current"},"releaseDate":"2023-01-31","sequencingTech":"Illumina","submitter":"College of Food Sciences & Technology and College of Fisheries, Huazhong Agricultural University"},"assemblyStats":{"contigL50":1,"contigN50":57429,"gcCount":"30152","gcPercent":52.5,"numberOfComponentSequences":1,"numberOfContigs":1,"numberOfScaffolds":1,"scaffoldL50":1,"scaffoldN50":57429,"totalNumberOfChromosomes":1,"totalSequenceLength":"57429","totalUngappedLength":"57429"},"currentAccession":"GCF_023032725.1","organism":{"organismName":"Aeromonas phage ZPAH14","taxId":2924887},"pairedAccession":"GCA_023032725.1","sourceDatabase":"SOURCE_DATABASE_REFSEQ","typeMaterial":{"typeDisplayText":"ICTV species exemplar","typeLabel":"TYPE_ICTV"}}
{"accession":"GCF_023078885.1","annotationInfo":{"name":"Annotation submitted by NCBI RefSeq","provider":"NCBI RefSeq","releaseDate":"2023-01-31","stats":{"geneCounts":{"nonCoding":2,"proteinCoding":231,"total":233}}},"assemblyInfo":{"assemblyLevel":"Complete Genome","assemblyMethod":"SPAdes v. 3.15.3","assemblyName":"ASM2307888v1","assemblyStatus":"current","assemblyType":"haploid","pairedAssembly":{"accession":"GCA_023078885.1","annotationName":"Annotation submitted by College of Food Sciences & Technology and College of Fisheries, Huazhong Agricultural University","status":"current"},"releaseDate":"2023-01-31","sequencingTech":"Illumina","submitter":"College of Food Sciences & Technology and College of Fisheries, Huazhong Agricultural University"},"assemblyStats":{"contigL50":1,"contigN50":234546,"gcCount":"84740","gcPercent":36.0,"numberOfComponentSequences":1,"numberOfContigs":1,"numberOfScaffolds":1,"scaffoldL50":1,"scaffoldN50":234546,"totalNumberOfChromosomes":1,"totalSequenceLength":"234546","totalUngappedLength":"234546"},"currentAccession":"GCF_023078885.1","organism":{"organismName":"Aeromonas phage ZPAH34","taxId":2924888},"pairedAccession":"GCA_023078885.1","sourceDatabase":"SOURCE_DATABASE_REFSEQ","typeMaterial":{"typeDisplayText":"ICTV species exemplar","typeLabel":"TYPE_ICTV"}}
{"accession":"GCF_023131635.1","annotationInfo":{"name":"Annotation submitted by NCBI RefSeq","provider":"NCBI RefSeq","releaseDate":"2023-05-04","stats":{"geneCounts":{"proteinCoding":1,"total":1}}},"assemblyInfo":{"assemblyLevel":"Complete Genome","assemblyName":"ASM2313163v1","assemblyStatus":"current","assemblyType":"haploid","pairedAssembly":{"accession":"GCA_023131635.1","status":"current"},"releaseDate":"2023-05-04","sequencingTech":"Sanger dideoxy sequencing","submitter":"College of protection, Northwest A&F University"},"assemblyStats":{"contigL50":1,"contigN50":12149,"gcCount":"5436","gcPercent":44.5,"numberOfComponentSequences":1,"numberOfContigs":1,"numberOfScaffolds":1,"scaffoldL50":1,"scaffoldN50":12149,"totalNumberOfChromosomes":1,"totalSequenceLength":"12149","totalUngappedLength":"12149"},"currentAccession":"GCF_023131635.1","organism":{"organismName":"Actinidia yellowing virus 1","taxId":2715795},"pairedAccession":"GCA_023131635.1","sourceDatabase":"SOURCE_DATABASE_REFSEQ","typeMaterial":{"typeDisplayText":"ICTV species exemplar","typeLabel":"TYPE_ICTV"}}
{"accession":"GCF_023148805.1","annotationInfo":{"name":"Annotation submitted by NCBI RefSeq","provider":"NCBI RefSeq","releaseDate":"2023-05-04","stats":{"geneCounts":{"proteinCoding":1,"total":1}}},"assemblyInfo":{"assemblyLevel":"Complete Genome","assemblyMethod":"DNAMAN v. 5.2.10","assemblyName":"ASM2314880v1","assemblyStatus":"current","assemblyType":"haploid","pairedAssembly":{"accession":"GCA_023148805.1","status":"current"},"releaseDate":"2023-05-04","sequencingTech":"Sanger dideoxy sequencing; Illumina","submitter":"Plant Systems Engineering Research Center, Korea Research Institute of Bioscience and Biotechnology"},"assemblyStats":{"contigL50":1,"contigN50":9491,"gcCount":"4141","gcPercent":43.5,"numberOfComponentSequences":1,"numberOfContigs":1,"numberOfScaffolds":1,"scaffoldL50":1,"scaffoldN50":9491,"totalNumberOfChromosomes":1,"totalSequenceLength":"9491","totalUngappedLength":"9491"},"currentAccession":"GCF_023148805.1","organism":{"organismName":"Achyranthes virus A","taxId":2753665},"pairedAccession":"GCA_023148805.1","sourceDatabase":"SOURCE_DATABASE_REFSEQ","typeMaterial":{"typeDisplayText":"ICTV species exemplar","typeLabel":"TYPE_ICTV"}}
{"accession":"GCF_023156815.1","annotationInfo":{"name":"Annotation submitted by NCBI RefSeq","provider":"NCBI RefSeq","releaseDate":"2023-05-07","stats":{"geneCounts":{"proteinCoding":2,"total":2}}},"assemblyInfo":{"assemblyLevel":"Complete Genome","assemblyMethod":"SPAdes v. 3.11.1; MegaHit v. 1.1.2; Geneious Prime v. 2020.2.4","assemblyName":"ASM2315681v1","assemblyStatus":"current","assemblyType":"haploid","pairedAssembly":{"accession":"GCA_023156815.1","status":"previous"},"releaseDate":"2023-05-06","sequencingTech":"Sanger dideoxy sequencing; IonTorrent","submitter":"Ecology, Swedish University of Agricultural Sciences"},"assemblyStats":{"contigL50":1,"contigN50":9096,"gcCount":"8689","gcPercent":48.0,"numberOfComponentSequences":2,"numberOfContigs":2,"numberOfScaffolds":2,"scaffoldL50":1,"scaffoldN50":9096,"totalNumberOfChromosomes":2,"totalSequenceLength":"18143","totalUngappedLength":"18143"},"currentAccession":"GCF_023156815.1","organism":{"organismName":"Acheta domesticus iflavirus","taxId":2812802},"pairedAccession":"GCA_023156815.1","sourceDatabase":"SOURCE_DATABASE_REFSEQ","typeMaterial":{"typeDisplayText":"ICTV species exemplar","typeLabel":"TYPE_ICTV"}}
{"accession":"GCF_029882485.1","annotationInfo":{"name":"Annotation submitted by NCBI RefSeq","provider":"NCBI RefSeq","releaseDate":"2023-05-04","stats":{"geneCounts":{"nonCoding":2,"proteinCoding":461,"total":463}}},"assemblyInfo":{"assemblyLevel":"Complete Genome","assemblyName":"ASM2988248v1","assemblyStatus":"current","assemblyType":"haploid","pairedAssembly":{"accession":"GCA_029882485.1","status":"current"},"releaseDate":"2023-05-04","submitter":"Contact:Genki Yoshikawa Kyoto University, Laboratory of Chemical Life Science; Gokasho, Uji, Kyoto 611-0011, Japan"},"assemblyStats":{"contigL50":1,"contigN50":381277,"gcCount":"235169","gcPercent":61.5,"numberOfComponentSequences":1,"numberOfContigs":1,"numberOfScaffolds":1,"scaffoldL50":1,"scaffoldN50":381277,"totalNumberOfChromosomes":1,"totalSequenceLength":"381277","totalUngappedLength":"381277"},"currentAccession":"GCF_029882485.1","organism":{"organismName":"Acanthamoeba castellanii medusavirus","taxId":2080449},"pairedAccession":"GCA_029882485.1","sourceDatabase":"SOURCE_DATABASE_REFSEQ","typeMaterial":{"typeDisplayText":"ICTV species exemplar","typeLabel":"TYPE_ICTV"}}
{"accession":"GCF_029885185.1","annotationInfo":{"name":"Annotation submitted by NCBI RefSeq","provider":"NCBI RefSeq","releaseDate":"2023-05-04","stats":{"geneCounts":{"proteinCoding":6,"total":6}}},"assemblyInfo":{"assemblyLevel":"Complete Genome","assemblyName":"ASM2988518v1","assemblyStatus":"current","assemblyType":"haploid","pairedAssembly":{"accession":"GCA_029885185.1","annotationName":"Annotation submitted by Institute of Medicinal Plant Development, Chinese Academy of Medical Sciences and Peking Union Medical College","status":"current"},"releaseDate":"2023-05-04","sequencingTech":"Sanger dideoxy sequencing","submitter":"Institute of Medicinal Plant Development, Chinese Academy of Medical Sciences and Peking Union Medical College"},"assemblyStats":{"contigL50":1,"contigN50":8866,"gcCount":"4155","gcPercent":47.0,"numberOfComponentSequences":1,"numberOfContigs":1,"numberOfScaffolds":1,"scaffoldL50":1,"scaffoldN50":8866,"totalNumberOfChromosomes":1,"totalSequenceLength":"8866","totalUngappedLength":"8866"},"currentAccession":"GCF_029885185.1","organism":{"organismName":"Aconite virus A","taxId":2764701},"pairedAccession":"GCA_029885185.1","sourceDatabase":"SOURCE_DATABASE_REFSEQ","typeMaterial":{"typeDisplayText":"ICTV species exemplar","typeLabel":"TYPE_ICTV"}}
{"accession":"GCF_029885805.1","annotationInfo":{"name":"Annotation submitted by NCBI RefSeq","provider":"NCBI RefSeq","releaseDate":"2023-05-04","stats":{"geneCounts":{"nonCoding":1,"proteinCoding":429,"total":430}}},"assemblyInfo":{"assemblyLevel":"Complete Genome","assemblyMethod":"Unicycler v. 0.4.8; Bandage v. 0.8.1","assemblyName":"Acanthamoeba castellanii medusavirus stheno","assemblyStatus":"current","assemblyType":"haploid","pairedAssembly":{"accession":"GCA_029885805.1","status":"current"},"releaseDate":"2023-05-04","sequencingTech":"Illumina; MinION, Oxford Nanopore Technologies","submitter":"Chemical Life Science, Bioinformatics Center, Institute for Chemical Research, Kyoto University"},"assemblyStats":{"contigL50":1,"contigN50":362811,"gcCount":"227265","gcPercent":62.5,"numberOfComponentSequences":1,"numberOfContigs":1,"numberOfScaffolds":1,"scaffoldL50":1,"scaffoldN50":362811,"totalNumberOfChromosomes":1,"totalSequenceLength":"362811","totalUngappedLength":"362811"},"currentAccession":"GCF_029885805.1","organism":{"organismName":"Acanthamoeba castellanii medusavirus","taxId":2080449},"pairedAccession":"GCA_029885805.1","sourceDatabase":"SOURCE_DATABASE_REFSEQ","typeMaterial":{"typeDisplayText":"ICTV species exemplar","typeLabel":"TYPE_ICTV"}}
{"accession":"GCF_029885955.1","annotationInfo":{"name":"Annotation submitted by NCBI RefSeq","provider":"NCBI RefSeq","releaseDate":"2023-05-04","stats":{"geneCounts":{"proteinCoding":7,"total":7}}},"assemblyInfo":{"assemblyLevel":"Complete Genome","assemblyMethod":"DNAMAN v. 9.0","assemblyName":"ASM2988595v1","assemblyStatus":"current","assemblyType":"haploid","pairedAssembly":{"accession":"GCA_029885955.1","status":"current"},"releaseDate":"2023-05-04","sequencingTech":"Sanger dideoxy sequencing","submitter":"Huazhong Agricultural University, College of Plant Science & Technology"},"assemblyStats":{"contigL50":1,"contigN50":13589,"gcCount":"5526","gcPercent":40.5,"numberOfComponentSequences":1,"numberOfContigs":1,"numberOfScaffolds":1,"scaffoldL50":1,"scaffoldN50":13589,"totalNumberOfChromosomes":1,"totalSequenceLength":"13589","totalUngappedLength":"13589"},"currentAccession":"GCF_029885955.1","organism":{"organismName":"Actinidia cytorhabdovirus JS27","taxId":2839003},"pairedAccession":"GCA_029885955.1","sourceDatabase":"SOURCE_DATABASE_REFSEQ","typeMaterial":{"typeDisplayText":"ICTV species exemplar","typeLabel":"TYPE_ICTV"}}
{"accession":"GCF_029887805.1","annotationInfo":{"name":"Annotation submitted by NCBI RefSeq","provider":"NCBI RefSeq","releaseDate":"2023-05-06","stats":{"geneCounts":{"proteinCoding":3,"total":3}}},"assemblyInfo":{"assemblyLevel":"Complete Genome","assemblyName":"ASM2988780v1","assemblyStatus":"current","assemblyType":"haploid","pairedAssembly":{"accession":"GCA_029887805.1","status":"current"},"releaseDate":"2023-05-06","submitter":"Microbiology, Immunology, Pathology, Colorado State University"},"assemblyStats":{"contigL50":1,"contigN50":6901,"gcCount":"4289","gcPercent":34.5,"numberOfComponentSequences":3,"numberOfContigs":3,"numberOfScaffolds":3,"scaffoldL50":1,"scaffoldN50":6901,"totalNumberOfChromosomes":3,"totalSequenceLength":"12511","totalUngappedLength":"12511"},"currentAccession":"GCF_029887805.1","organism":{"organismName":"Acara virus","taxId":2748201},"pairedAccession":"GCA_029887805.1","sourceDatabase":"SOURCE_DATABASE_REFSEQ","typeMaterial":{"typeDisplayText":"ICTV species exemplar","typeLabel":"TYPE_ICTV"}}
{"accession":"GCF_900010585.1","annotationInfo":{"name":"Annotation submitted by NCBI RefSeq","provider":"NCBI RefSeq","releaseDate":"2019-05-02","stats":{"geneCounts":{"proteinCoding":51,"total":51}}},"assemblyInfo":{"assemblyLevel":"Complete Genome","assemblyName":"vB_AbaS_Loki.asm1","assemblyStatus":"current","assemblyType":"haploid","bioprojectAccession":"PRJEB11454","bioprojectLineage":[{"bioprojects":[{"accession":"PRJEB11454","title":"Complete genome sequence of the lytic Acinetobacter phage vB_AbaS_Loki"}]}],"biosample":{"accession":"SAMEA3627698","attributes":[{"name":"ENA first public","value":"2015-11-06"},{"name":"ENA last update","value":"2017-06-06"},{"name":"ENA-CHECKLIST","value":"ERC000011"},{"name":"External Id","value":"SAMEA3627698"},{"name":"INSDC center alias","value":"University of the West of England"},{"name":"INSDC center name","value":"University of the West of England"},{"name":"INSDC first public","value":"2015-11-06T17:01:00Z"},{"name":"INSDC last update","value":"2017-06-06T19:06:37Z"},{"name":"INSDC status","value":"public"},{"name":"Submitter Id","value":"Loki_1"},{"name":"geo_loc_name","value":"United Kingdom"},{"name":"isolation_source","value":"activated sludge"},{"name":"lab_host","value":"Acinetobacter baumannii ATCC 17978"},{"name":"sample_name","value":"Loki_1"}],"description":{"organism":{"organismName":"Acinetobacter phage Loki","taxId":1970374},"title":"Loki_gDNA"},"lastUpdated":"2021-08-21T08:21:45.000","models":["Generic"],"owner":{"name":"EBI"},"package":"Generic.1.0","publicationDate":"2015-11-06T00:00:00.000","sampleIds":[{"db":"SRA","value":"ERS934847"}],"status":{"status":"live","when":"2017-06-07T08:05:42"},"submissionDate":"2015-11-07T09:07:14.976"},"pairedAssembly":{"accession":"GCA_900010585.1","annotationName":"Annotation submitted by University of the West of England, Faculty of Health and Applied Sciences, University of the West of England, UWE, Frenchay Campus, Coldharbour Lane, Bristol, BS16 1QY, United Kingdom","status":"current"},"releaseDate":"2019-05-02","submitter":"University of the West of England, Faculty of Health and Applied Sciences, University of the West of England, UWE, Frenchay Campus, Coldharbour Lane, Bristol, BS16 1QY, United Kingdom"},"assemblyStats":{"contigL50":1,"contigN50":41308,"gcCount":"18319","gcPercent":44.5,"genomeCoverage":"3435.0x","numberOfComponentSequences":1,"numberOfContigs":1,"numberOfScaffolds":1,"scaffoldL50":1,"scaffoldN50":41308,"totalNumberOfChromosomes":1,"totalSequenceLength":"41308","totalUngappedLength":"41308"},"currentAccession":"GCF_900010585.1","organism":{"organismName":"Acinetobacter phage Loki","taxId":1970374},"pairedAccession":"GCA_900010585.1","sourceDatabase":"SOURCE_DATABASE_REFSEQ","typeMaterial":{"typeDisplayText":"ICTV species exemplar","typeLabel":"TYPE_ICTV"}}
{"accession":"GCA_000838085.1","annotationInfo":{"name":"Annotation submitted by Plant Pathology-Virology, Asian Vegetable Research and Development Center","provider":"Plant Pathology-Virology, Asian Vegetable Research and Development Center","releaseDate":"2010-03-11","stats":{"geneCounts":{"proteinCoding":6,"total":6}}},"assemblyInfo":{"assemblyLevel":"Complete Genome","assemblyName":"ViralProj14120","assemblyStatus":"current","assemblyType":"haploid","pairedAssembly":{"accession":"GCF_000838085.1","annotationName":"Annotation submitted by NCBI RefSeq","status":"current"},"releaseDate":"2001-07-04","submitter":"Plant Pathology-Virology, Asian Vegetable Research and Development Center"},"assemblyStats":{"contigL50":1,"contigN50":2748,"gcCount":"1172","gcPercent":42.5,"numberOfComponentSequences":1,"numberOfContigs":1,"numberOfScaffolds":1,"scaffoldL50":1,"scaffoldN50":2748,"totalNumberOfChromosomes":1,"totalSequenceLength":"2748","totalUngappedLength":"2748"},"currentAccession":"GCA_000838085.1","organism":{"organismName":"Ageratum yellow vein Sri Lanka virus","taxId":222079},"pairedAccession":"GCF_000838085.1","sourceDatabase":"SOURCE_DATABASE_GENBANK","typeMaterial":{"typeDisplayText":"ICTV species exemplar","typeLabel":"TYPE_ICTV"}}
{"accession":"GCA_000838225.1","annotationInfo":{"name":"Annotation submitted by Contact:Masato Ikegami Tokyo University of Agriculture, Department of Bioscience,Faculty of Applied Bioscience; 1-1-1 Sakuragaoka, Setagaya-ku, Tokyo 156-8502, Japan","provider":"Contact:Masato Ikegami Tokyo University of Agriculture, Department of Bioscience,Faculty of Applied Bioscience; 1-1-1 Sakuragaoka, Setagaya-ku, Tokyo 156-8502, Japan","releaseDate":"2018-06-05","stats":{"geneCounts":{"proteinCoding":8,"total":8}}},"assemblyInfo":{"assemblyLevel":"Complete Genome","assemblyName":"ViralProj14149","assemblyStatus":"current","assemblyType":"haploid","pairedAssembly":{"accession":"GCF_000838225.1","annotationName":"Annotation submitted by NCBI RefSeq","status":"current"},"releaseDate":"2002-01-14","submitter":"Contact:Masato Ikegami Tokyo University of Agriculture, Department of Bioscience,Faculty of Applied Bioscience; 1-1-1 Sakuragaoka, Setagaya-ku, Tokyo 156-8502, Japan"},"assemblyStats":{"contigL50":1,"contigN50":2737,"gcCount":"1172","gcPercent":43.0,"numberOfComponentSequences":1,"numberOfContigs":1,"numberOfScaffolds":1,"scaffoldL50":1,"scaffoldN50":2737,"totalNumberOfChromosomes":1,"totalSequenceLength":"2737","totalUngappedLength":"2737"},"currentAccession":"GCA_000838225.1","organism":{"organismName":"Ageratum yellow vein virus","taxId":44560},"pairedAccession":"GCF_000838225.1","sourceDatabase":"SOURCE_DATABASE_GENBANK","typeMaterial":{"typeDisplayText":"ICTV additional isolate","typeLabel":"TYPE_ICTV_ADDITIONAL"}}
{"accession":"GCA_000838725.1","assemblyInfo":{"assemblyLevel":"Complete Genome","assemblyName":"ViralProj14077","assemblyStatus":"current","assemblyType":"haploid","pairedAssembly":{"accession":"GCF_000838725.1","annotationName":"Annotation submitted by NCBI RefSeq","status":"current"},"releaseDate":"1993-08-02"},"assemblyStats":{"contigL50":1,"contigN50":4801,"gcCount":"1855","gcPercent":38.5,"numberOfComponentSequences":1,"numberOfContigs":1,"numberOfScaffolds":1,"scaffoldL50":1,"scaffoldN50":4801,"totalNumberOfChromosomes":1,"totalSequenceLength":"4801","totalUngappedLength":"4801"},"currentAccession":"GCA_000838725.1","organism":{"infraspecificNames":{"strain":"ADV-G"},"organismName":"Aleutian mink disease parvovirus","taxId":28314},"pairedAccession":"GCF_000838725.1","sourceDatabase":"SOURCE_DATABASE_GENBANK","typeMaterial":{"typeDisplayText":"ICTV species exemplar","typeLabel":"TYPE_ICTV"}}
{"accession":"GCA_000838825.1","assemblyInfo":{"assemblyLevel":"Complete Genome","assemblyName":"ViralProj14099","assemblyStatus":"current","assemblyType":"haploid","pairedAssembly":{"accession":"GCF_000838825.1","annotationName":"Annotation submitted by NCBI RefSeq","status":"current"},"releaseDate":"1997-08-21","submitter":"Institut fuer Klinische und Molekulare Virologie, Friedrich-Alexander-Universitaet Erlangen-Nuernberg"},"assemblyStats":{"contigL50":1,"contigN50":130608,"gcCount":"60306","gcPercent":46.0,"numberOfComponentSequences":1,"numberOfContigs":1,"numberOfScaffolds":1,"scaffoldL50":1,"scaffoldN50":130608,"totalNumberOfChromosomes":1,"totalSequenceLength":"130608","totalUngappedLength":"130608"},"currentAccession":"GCA_000838825.1","organism":{"commonName":"wildebeest herpesvirus","infraspecificNames":{"strain":"C500"},"organismName":"Alcelaphine gammaherpesvirus 1","taxId":35252},"pairedAccession":"GCF_000838825.1","sourceDatabase":"SOURCE_DATABASE_GENBANK","typeMaterial":{"typeDisplayText":"ICTV species exemplar","typeLabel":"TYPE_ICTV"}}
{"accession":"GCA_000840465.1","annotationInfo":{"name":"Annotation submitted by Virology unit, Asian Vegetable Research and Development Center","provider":"Virology unit, Asian Vegetable Research and Development Center","releaseDate":"2018-05-04","stats":{"geneCounts":{"proteinCoding":6,"total":6}}},"assemblyInfo":{"assemblyLevel":"Complete Genome","assemblyName":"ViralProj14249","assemblyStatus":"current","assemblyType":"haploid","pairedAssembly":{"accession":"GCF_000840465.1","annotationName":"Annotation submitted by NCBI RefSeq","status":"current"},"releaseDate":"2000-11-06","submitter":"Virology unit, Asian Vegetable Research and Development Center"},"assemblyStats":{"contigL50":1,"contigN50":2734,"gcCount":"1119","gcPercent":41.0,"numberOfComponentSequences":1,"numberOfContigs":1,"numberOfScaffolds":1,"scaffoldL50":1,"scaffoldN50":2734,"totalNumberOfChromosomes":1,"totalSequenceLength":"2734","totalUngappedLength":"2734"},"currentAccession":"GCA_000840465.1","organism":{"organismName":"Ageratum yellow vein virus","taxId":44560},"pairedAccession":"GCF_000840465.1","sourceDatabase":"SOURCE_DATABASE_GENBANK","typeMaterial":{"typeDisplayText":"ICTV additional isolate","typeLabel":"TYPE_ICTV_ADDITIONAL"}}
{"accession":"GCA_000842005.1","annotationInfo":{"name":"Annotation submitted by Stanley J., Department of Disease and Stress Biology, John Innes Centre, Norwich Research Park, Colney, Norwich, NR4 7UH, UNITED KINGDOM","provider":"Stanley J., Department of Disease and Stress Biology, John Innes Centre, Norwich Research Park, Colney, Norwich, NR4 7UH, UNITED KINGDOM","releaseDate":"2011-02-04","stats":{"geneCounts":{"proteinCoding":1,"total":1}}},"assemblyInfo":{"assemblyLevel":"Complete Genome","assemblyName":"ViralProj14232","assemblyStatus":"current","assemblyType":"haploid","pairedAssembly":{"accession":"GCF_000842005.1","annotationName":"Annotation submitted by NCBI RefSeq","status":"current"},"releaseDate":"2002-02-15","submitter":"Stanley J., Department of Disease and Stress Biology, John Innes Centre, Norwich Research Park, Colney, Norwich, NR4 7UH, UNITED KINGDOM"},"assemblyStats":{"contigL50":1,"contigN50":1360,"gcCount":"544","gcPercent":40.0,"numberOfComponentSequences":1,"numberOfContigs":1,"numberOfScaffolds":1,"scaffoldL50":1,"scaffoldN50":1360,"totalNumberOfChromosomes":1,"totalSequenceLength":"1360","totalUngappedLength":"1360"},"currentAccession":"GCA_000842005.1","organism":{"organismName":"Ageratum yellow vein alphasatellite","taxId":187850},"pairedAccession":"GCF_000842005.1","sourceDatabase":"SOURCE_DATABASE_GENBANK","typeMaterial":{"typeDisplayText":"ICTV species exemplar","typeLabel":"TYPE_ICTV"}}
{"accession":"GCA_000844005.1","assemblyInfo":{"assemblyLevel":"Complete Genome","assemblyName":"ViralProj14461","assemblyStatus":"current","assemblyType":"haploid","pairedAssembly":{"accession":"GCF_000844005.1","annotationName":"Annotation submitted by NCBI RefSeq","status":"current"},"releaseDate":"2012-07-06","submitter":"Tumorgenetics, Max-Delbrueck-Centre for Molecular Medicine"},"assemblyStats":{"contigL50":1,"contigN50":5372,"gcCount":"2232","gcPercent":41.5,"numberOfComponentSequences":1,"numberOfContigs":1,"numberOfScaffolds":1,"scaffoldL50":1,"scaffoldN50":5372,"totalNumberOfChromosomes":1,"totalSequenceLength":"5372","totalUngappedLength":"5372"},"currentAccession":"GCA_000844005.1","organism":{"infraspecificNames":{"isolate":"Berlin-Buch"},"organismName":"Alphapolyomavirus mauratus","taxId":1891729},"pairedAccession":"GCF_000844005.1","sourceDatabase":"SOURCE_DATABASE_GENBANK","typeMaterial":{"typeDisplayText":"ICTV species exemplar","typeLabel":"TYPE_ICTV"}}
{"accession":"GCA_000844105.1","annotationInfo":{"name":"Annotation submitted by Xinjiang Academy of Agricultural Sciences, Shanghai GeneCore Biotechnology Ltd, Institute of Microbiology","provider":"Xinjiang Academy of Agricultural Sciences, Shanghai GeneCore Biotechnology Ltd, Institute of Microbiology","releaseDate":"2010-11-16","stats":{"geneCounts":{"proteinCoding":132,"total":132}}},"assemblyInfo":{"assemblyLevel":"Complete Genome","assemblyName":"ViralProj14481","assemblyStatus":"current","assemblyType":"haploid","pairedAssembly":{"accession":"GCF_000844105.1","annotationName":"Annotation submitted by NCBI RefSeq","status":"suppressed"},"releaseDate":"2004-09-22","submitter":"Xinjiang Academy of Agricultural Sciences, Shanghai GeneCore Biotechnology Ltd, Institute of Microbiology"},"assemblyStats":{"contigL50":1,"contigN50":131680,"gcCount":"49132","gcPercent":37.5,"numberOfComponentSequences":1,"numberOfContigs":1,"numberOfScaffolds":1,"scaffoldL50":1,"scaffoldN50":131680,"totalNumberOfChromosomes":1,"totalSequenceLength":"131680","totalUngappedLength":"131680"},"currentAccession":"GCA_000844105.1","organism":{"organismName":"Agrotis segetum granulovirus","taxId":10464},"pairedAccession":"GCF_000844105.1","sourceDatabase":"SOURCE_DATABASE_GENBANK"}
{"accession":"GCA_000844745.1","annotationInfo":{"name":"Annotation submitted by Stanley J., Department of Virus Research, John Innes Centre, Norwich Research Park, Colney, Norwich, NR4 7UH, UNITED KINGDOM","provider":"Stanley J., Department of Virus Research, John Innes Centre, Norwich Research Park, Colney, Norwich, NR4 7UH, UNITED KINGDOM","releaseDate":"2011-02-04","stats":{"geneCounts":{"proteinCoding":1,"total":1}}},"assemblyInfo":{"assemblyLevel":"Complete Genome","assemblyName":"ViralProj14444","assemblyStatus":"current","assemblyType":"haploid","pairedAssembly":{"accession":"GCF_000844745.1","annotationName":"Annotation submitted by NCBI RefSeq","status":"current"},"releaseDate":"2000-06-14","submitter":"Stanley J., Department of Virus Research, John Innes Centre, Norwich Research Park, Colney, Norwich, NR4 7UH, UNITED KINGDOM"},"assemblyStats":{"contigL50":1,"contigN50":1347,"gcCount":"466","gcPercent":34.5,"numberOfComponentSequences":1,"numberOfContigs":1,"numberOfScaffolds":1,"scaffoldL50":1,"scaffoldN50":1347,"totalNumberOfChromosomes":1,"totalSequenceLength":"1347","totalUngappedLength":"1347"},"currentAccession":"GCA_000844745.1","organism":{"organismName":"Ageratum yellow vein betasatellite","taxId":185750},"pairedAccession":"GCF_000844745.1","sourceDatabase":"SOURCE_DATABASE_GENBANK","typeMaterial":{"typeDisplayText":"ICTV species exemplar","typeLabel":"TYPE_ICTV"}}
{"accession":"GCA_000844985.1","annotationInfo":{"name":"Annotation submitted by Zhou X., Zhejiang University, Institute of Biotechnology, No.268, Kaixuan Road, Hangzhou, Zhejiang, 310029, CHINA","provider":"Zhou X., Zhejiang University, Institute of Biotechnology, No.268, Kaixuan Road, Hangzhou, Zhejiang, 310029, CHINA","releaseDate":"2011-02-04","stats":{"geneCounts":{"proteinCoding":6,"total":6}}},"assemblyInfo":{"assemblyLevel":"Complete Genome","assemblyName":"ViralProj14492","assemblyStatus":"current","assemblyType":"haploid","pairedAssembly":{"accession":"GCF_000844985.1","annotationName":"Annotation submitted by NCBI RefSeq","status":"current"},"releaseDate":"2004-10-22","submitter":"Zhou X., Zhejiang University, Institute of Biotechnology, No.268, Kaixuan Road, Hangzhou, Zhejiang, 310029, CHINA"},"assemblyStats":{"contigL50":1,"contigN50":2735,"gcCount":"1156","gcPercent":42.5,"numberOfComponentSequences":1,"numberOfContigs":1,"numberOfScaffolds":1,"scaffoldL50":1,"scaffoldN50":2735,"totalNumberOfChromosomes":1,"totalSequenceLength":"2735","totalUngappedLength":"2735"},"currentAccession":"GCA_000844985.1","organism":{"infraspecificNames":{"isolate":"G52"},"organismName":"Ageratum leaf curl virus - [G52]","taxId":298650},"pairedAccession":"GCF_000844985.1","sourceDatabase":"SOURCE_DATABASE_GENBANK","typeMaterial":{"typeDisplayText":"ICTV species exemplar","typeLabel":"TYPE_ICTV"}}
{"accession":"GCA_000845825.1","annotationInfo":{"name":"Annotation submitted by Zhou X., Zhejiang University, Institute of Biotechnology, Kaixuan Road 268, Hangzhou, Zhejiang,310029, CHINA","provider":"Zhou X., Zhejiang University, Institute of Biotechnology, Kaixuan Road 268, Hangzhou, Zhejiang,310029, CHINA","releaseDate":"2016-03-24","stats":{"geneCounts":{"proteinCoding":6,"total":6}}},"assemblyInfo":{"assemblyLevel":"Complete Genome","assemblyName":"ViralProj14490","assemblyStatus":"current","assemblyType":"haploid","pairedAssembly":{"accession":"GCF_000845825.1","annotationName":"Annotation submitted by NCBI RefSeq","status":"current"},"releaseDate":"2002-07-31","submitter":"Zhou X., Zhejiang University, Institute of Biotechnology, Kaixuan Road 268, Hangzhou, Zhejiang,310029, CHINA"},"assemblyStats":{"contigL50":1,"contigN50":2768,"gcCount":"1123","gcPercent":40.5,"numberOfComponentSequences":1,"numberOfContigs":1,"numberOfScaffolds":1,"scaffoldL50":1,"scaffoldN50":2768,"totalNumberOfChromosomes":1,"totalSequenceLength":"2768","totalUngappedLength":"2768"},"currentAccession":"GCA_000845825.1","organism":{"infraspecificNames":{"isolate":"Hn2"},"organismName":"Ageratum yellow vein China virus - [Hn2]","taxId":222078},"pairedAccession":"GCF_000845825.1","sourceDatabase":"SOURCE_DATABASE_GENBANK","typeMaterial":{"typeDisplayText":"ICTV species exemplar","typeLabel":"TYPE_ICTV"}}
{"accession":"GCA_000846445.1","annotationInfo":{"name":"Annotation submitted by Briddon R.W., Disease and Stress Biology, John Innes Centre, Colney Lane, Norwich, NR4 7UH, UNITED KINGDOM","provider":"Briddon R.W., Disease and Stress Biology, John Innes Centre, Colney Lane, Norwich, NR4 7UH, UNITED KINGDOM","releaseDate":"2011-02-04","stats":{"geneCounts":{"proteinCoding":1,"total":1}}},"assemblyInfo":{"assemblyLevel":"Complete Genome","assemblyName":"ViralProj14439","assemblyStatus":"current","assemblyType":"haploid","pairedAssembly":{"accession":"GCF_000846445.1","annotationName":"Annotation submitted by NCBI RefSeq","status":"current"},"releaseDate":"2003-07-25","submitter":"Briddon R.W., Disease and Stress Biology, John Innes Centre, Colney Lane, Norwich, NR4 7UH, UNITED KINGDOM"},"assemblyStats":{"contigL50":1,"contigN50":1351,"gcCount":"487","gcPercent":36.0,"numberOfComponentSequences":1,"numberOfContigs":1,"numberOfScaffolds":1,"scaffoldL50":1,"scaffoldN50":1351,"totalNumberOfChromosomes":1,"totalSequenceLength":"1351","totalUngappedLength":"1351"},"currentAccession":"GCA_000846445.1","organism":{"organismName":"Ageratum yellow leaf curl betasatellite","taxId":169687},"pairedAccession":"GCF_000846445.1","sourceDatabase":"SOURCE_DATABASE_GENBANK","typeMaterial":{"typeDisplayText":"ICTV species exemplar","typeLabel":"TYPE_ICTV"}}
{"accession":"GCA_000847525.1","assemblyInfo":{"assemblyLevel":"Complete Genome","assemblyName":"ViralMultiSegProj14667","assemblyStatus":"current","assemblyType":"haploid","pairedAssembly":{"accession":"GCF_000847525.1","annotationName":"Annotation submitted by NCBI RefSeq","status":"current"},"releaseDate":"1993-08-02"},"assemblyStats":{"contigL50":2,"contigN50":2593,"gcCount":"3532","gcPercent":42.5,"numberOfComponentSequences":3,"numberOfContigs":3,"numberOfScaffolds":3,"scaffoldL50":2,"scaffoldN50":2593,"totalNumberOfChromosomes":3,"totalSequenceLength":"8274","totalUngappedLength":"8274"},"currentAccession":"GCA_000847525.1","organism":{"organismName":"Alfalfa mosaic virus","taxId":12321},"pairedAccession":"GCF_000847525.1","sourceDatabase":"SOURCE_DATABASE_GENBANK","typeMaterial":{"typeDisplayText":"ICTV species exemplar","typeLabel":"TYPE_ICTV"}}
{"accession":"GCA_000853805.1","assemblyInfo":{"assemblyLevel":"Complete Genome","assemblyName":"ViralProj14948","assemblyStatus":"current","assemblyType":"haploid","pairedAssembly":{"accession":"GCF_000853805.1","annotationName":"Annotation submitted by NCBI RefSeq","status":"current"},"releaseDate":"2002-11-09","submitter":"Contact:Teruo Yamashita Aichi Prefectural Institute of Public Health, Department of Microbiology; 7-6, Nagare, Tsujimachi, Kita-ku, Nagoya, Aichi 4628576, Japan"},"assemblyStats":{"contigL50":1,"contigN50":8374,"gcCount":"4573","gcPercent":54.5,"numberOfComponentSequences":1,"numberOfContigs":1,"numberOfScaffolds":1,"scaffoldL50":1,"scaffoldN50":8374,"totalNumberOfChromosomes":1,"totalSequenceLength":"8374","totalUngappedLength":"8374"},"currentAccession":"GCA_000853805.1","organism":{"infraspecificNames":{"strain":"U-1"},"organismName":"Aichivirus B","taxId":194965},"pairedAccession":"GCF_000853805.1","sourceDatabase":"SOURCE_DATABASE_GENBANK","typeMaterial":{"typeDisplayText":"ICTV species exemplar","typeLabel":"TYPE_ICTV"}}
{"accession":"GCA_000856705.1","assemblyInfo":{"assemblyLevel":"Complete Genome","assemblyName":"ViralProj15063","assemblyStatus":"current","assemblyType":"haploid","pairedAssembly":{"accession":"GCF_000856705.1","annotationName":"Annotation submitted by NCBI RefSeq","status":"current"},"releaseDate":"2004-06-10","submitter":"USDA-ARS, University of Nebraska"},"assemblyStats":{"contigL50":1,"contigN50":9540,"gcCount":"4203","gcPercent":44.0,"numberOfComponentSequences":1,"numberOfContigs":1,"numberOfScaffolds":1,"scaffoldL50":1,"scaffoldN50":9540,"totalNumberOfChromosomes":1,"totalSequenceLength":"9540","totalUngappedLength":"9540"},"currentAccession":"GCA_000856705.1","organism":{"infraspecificNames":{"strain":"ND402"},"organismName":"Agropyron mosaic virus","taxId":41763},"pairedAccession":"GCF_000856705.1","sourceDatabase":"SOURCE_DATABASE_GENBANK","typeMaterial":{"typeDisplayText":"ICTV species exemplar","typeLabel":"TYPE_ICTV"}}
{"accession":"GCA_000857345.1","annotationInfo":{"name":"Annotation submitted by J.Stanley, Department of Virus Research/John Innes Centre, Norwich Research Park, Colney, Norwich NR4 7UH, U.K","provider":"J.Stanley, Department of Virus Research/John Innes Centre, Norwich Research Park, Colney, Norwich NR4 7UH, U.K","releaseDate":"2011-02-04","stats":{"geneCounts":{"proteinCoding":7,"total":7}}},"assemblyInfo":{"assemblyLevel":"Complete Genome","assemblyName":"ViralProj15203","assemblyStatus":"current","assemblyType":"haploid","pairedAssembly":{"accession":"GCF_000857345.1","annotationName":"Annotation submitted by NCBI RefSeq","status":"current"},"releaseDate":"1996-12-12","submitter":"J.Stanley, Department of Virus Research/John Innes Centre, Norwich Research Park, Colney, Norwich NR4 7UH, U.K"},"assemblyStats":{"contigL50":1,"contigN50":2741,"gcCount":"1130","gcPercent":41.0,"numberOfComponentSequences":1,"numberOfContigs":1,"numberOfScaffolds":1,"scaffoldL50":1,"scaffoldN50":2741,"totalNumberOfChromosomes":1,"totalSequenceLength":"2741","totalUngappedLength":"2741"},"currentAccession":"GCA_000857345.1","organism":{"organismName":"Ageratum yellow vein virus","taxId":44560},"pairedAccession":"GCF_000857345.1","sourceDatabase":"SOURCE_DATABASE_GENBANK"}
{"accession":"GCA_000858485.1","annotationInfo":{"name":"Annotation submitted by Centro de Biologia Molecular Sebero Ochoa","provider":"Centro de Biologia Molecular Sebero Ochoa","releaseDate":"2014-10-29","stats":{"geneCounts":{"proteinCoding":152,"total":152}}},"assemblyInfo":{"assemblyLevel":"Complete Genome","assemblyName":"ViralProj15242","assemblyStatus":"current","assemblyType":"haploid","pairedAssembly":{"accession":"GCF_000858485.1","annotationName":"Annotation submitted by NCBI RefSeq","status":"current"},"releaseDate":"2014-10-29","submitter":"Centro de Biologia Molecular Sebero Ochoa"},"assemblyStats":{"contigL50":1,"contigN50":170101,"gcCount":"66248","gcPercent":39.0,"numberOfComponentSequences":1,"numberOfContigs":1,"numberOfScaffolds":1,"scaffoldL50":1,"scaffoldN50":170101,"totalNumberOfChromosomes":1,"totalSequenceLength":"170101","totalUngappedLength":"170101"},"currentAccession":"GCA_000858485.1","organism":{"infraspecificNames":{"strain":"BA71V"},"organismName":"African swine fever virus","taxId":10497},"pairedAccession":"GCF_000858485.1","sourceDatabase":"SOURCE_DATABASE_GENBANK","typeMaterial":{"typeDisplayText":"ICTV species exemplar","typeLabel":"TYPE_ICTV"}}
{"accession":"GCA_000859025.1","annotationInfo":{"name":"Annotation submitted by Briddon R.W., Disease and Stress Biology, John Innes Centre, Colney Lane, Norwich, Norfolk, NR4 7UH, UNITED KINGDOM","provider":"Briddon R.W., Disease and Stress Biology, John Innes Centre, Colney Lane, Norwich, Norfolk, NR4 7UH, UNITED KINGDOM","releaseDate":"2011-02-04","stats":{"geneCounts":{"proteinCoding":6,"total":6}}},"assemblyInfo":{"assemblyLevel":"Complete Genome","assemblyName":"ViralProj15192","assemblyStatus":"current","assemblyType":"haploid","pairedAssembly":{"accession":"GCF_000859025.1","annotationName":"Annotation submitted by NCBI RefSeq","status":"current"},"releaseDate":"2002-03-05","submitter":"Briddon R.W., Disease and Stress Biology, John Innes Centre, Colney Lane, Norwich, Norfolk, NR4 7UH, UNITED KINGDOM"},"assemblyStats":{"contigL50":1,"contigN50":2746,"gcCount":"1160","gcPercent":42.0,"numberOfComponentSequences":1,"numberOfContigs":1,"numberOfScaffolds":1,"scaffoldL50":1,"scaffoldN50":2746,"totalNumberOfChromosomes":1,"totalSequenceLength":"2746","totalUngappedLength":"2746"},"currentAccession":"GCA_000859025.1","organism":{"organismName":"Ageratum enation virus","taxId":188333},"pairedAccession":"GCF_000859025.1","sourceDatabase":"SOURCE_DATABASE_GENBANK","typeMaterial":{"typeDisplayText":"ICTV species exemplar","typeLabel":"TYPE_ICTV"}}
{"accession":"GCA_000861885.1","assemblyInfo":{"assemblyLevel":"Complete Genome","assemblyName":"ViralProj15441","assemblyStatus":"current","assemblyType":"haploid","pairedAssembly":{"accession":"GCF_000861885.1","annotationName":"Annotation submitted by NCBI RefSeq","status":"current"},"releaseDate":"1998-07-09","submitter":"Contact:Teruo Yamashita Aichi Prefectural Institute of Public Health, Department of Virology; Nagare 7-6, Tsujimachi, Kita-ku, Nagoya, Aichi 462, Japan"},"assemblyStats":{"contigL50":1,"contigN50":8251,"gcCount":"4860","gcPercent":59.0,"numberOfComponentSequences":1,"numberOfContigs":1,"numberOfScaffolds":1,"scaffoldL50":1,"scaffoldN50":8251,"totalNumberOfChromosomes":1,"totalSequenceLength":"8251","totalUngappedLength":"8251"},"currentAccession":"GCA_000861885.1","organism":{"infraspecificNames":{"isolate":"A846/88"},"organismName":"aichivirus A1","taxId":1313215},"pairedAccession":"GCF_000861885.1","sourceDatabase":"SOURCE_DATABASE_GENBANK"}
{"accession":"GCA_000863365.1","assemblyInfo":{"assemblyLevel":"Complete Genome","assemblyName":"ViralProj15387","assemblyStatus":"current","assemblyType":"haploid","pairedAssembly":{"accession":"GCF_000863365.1","annotationName":"Annotation submitted by NCBI RefSeq","status":"suppressed"},"releaseDate":"2001-09-29","submitter":"Unite des Virus Emergents, Faculte de Medecine"},"assemblyStats":{"contigL50":1,"contigN50":10685,"gcCount":"5777","gcPercent":54.0,"numberOfComponentSequences":1,"numberOfContigs":1,"numberOfScaffolds":1,"scaffoldL50":1,"scaffoldN50":10685,"totalNumberOfChromosomes":1,"totalSequenceLength":"10685","totalUngappedLength":"10685"},"currentAccession":"GCA_000863365.1","organism":{"infraspecificNames":{"strain":"1176"},"organismName":"Alkhumra hemorrhagic fever virus","taxId":172148},"pairedAccession":"GCF_000863365.1","sourceDatabase":"SOURCE_DATABASE_GENBANK","typeMaterial":{"typeDisplayText":"ICTV additional isolate","typeLabel":"TYPE_ICTV_ADDITIONAL"}}
{"accession":"GCA_000864205.1","annotationInfo":{"name":"Annotation submitted by Center of Marine Biotechnology","provider":"Center of Marine Biotechnology","releaseDate":"2009-12-01","stats":{"geneCounts":{"proteinCoding":90,"total":90}}},"assemblyInfo":{"assemblyLevel":"Complete Genome","assemblyName":"ViralProj16076","assemblyStatus":"current","assemblyType":"haploid","pairedAssembly":{"accession":"GCF_000864205.1","annotationName":"Annotation submitted by NCBI RefSeq","status":"current"},"releaseDate":"2004-07-08","submitter":"Center of Marine Biotechnology"},"assemblyStats":{"contigL50":1,"contigN50":63649,"gcCount":"39540","gcPercent":62.0,"numberOfComponentSequences":1,"numberOfContigs":1,"numberOfScaffolds":1,"scaffoldL50":1,"scaffoldN50":63649,"totalNumberOfChromosomes":1,"totalSequenceLength":"63649","totalUngappedLength":"63649"},"currentAccession":"GCA_000864205.1","organism":{"organismName":"Alphaproteobacteria phage PhiJL001","taxId":2681607},"pairedAccession":"GCF_000864205.1","sourceDatabase":"SOURCE_DATABASE_GENBANK","typeMaterial":{"typeDisplayText":"ICTV species exemplar","typeLabel":"TYPE_ICTV"}}
{"accession":"GCA_000864665.1","annotationInfo":{"name":"Annotation submitted by INSDC submitter","provider":"INSDC submitter","releaseDate":"2021-10-25","stats":{"geneCounts":{"proteinCoding":9,"total":9}}},"assemblyInfo":{"assemblyLevel":"Complete Genome","assemblyName":"ViralProj15453","assemblyStatus":"current","assemblyType":"haploid","pairedAssembly":{"accession":"GCF_000864665.1","annotationName":"Annotation submitted by NCBI RefSeq","status":"current"},"releaseDate":"1993-08-02"},"assemblyStats":{"contigL50":1,"contigN50":8095,"gcCount":"3861","gcPercent":47.5,"numberOfComponentSequences":1,"numberOfContigs":1,"numberOfScaffolds":1,"scaffoldL50":1,"scaffoldN50":8095,"totalNumberOfChromosomes":1,"totalSequenceLength":"8095","totalUngappedLength":"8095"},"currentAccession":"GCA_000864665.1","organism":{"organismName":"Alces alces papillomavirus 1","taxId":2885846},"pairedAccession":"GCF_000864665.1","sourceDatabase":"SOURCE_DATABASE_GENBANK","typeMaterial":{"typeDisplayText":"ICTV species exemplar","typeLabel":"TYPE_ICTV"}}
{"accession":"GCA_000866525.1","annotationInfo":{"name":"Annotation submitted by Zhou X.P., Zhejiang University, Institute of Biotechnology, No.268, Kaixuan Road, Hangzhou, Zhejiang, 310029, CHINA","provider":"Zhou X.P., Zhejiang University, Institute of Biotechnology, No.268, Kaixuan Road, Hangzhou, Zhejiang, 310029, CHINA","releaseDate":"2011-02-04","stats":{"geneCounts":{"proteinCoding":1,"total":1}}},"assemblyInfo":{"assemblyLevel":"Complete Genome","assemblyName":"ViralProj15515","assemblyStatus":"current","assemblyType":"haploid","pairedAssembly":{"accession":"GCF_000866525.1","annotationName":"Annotation submitted by NCBI RefSeq","status":"current"},"releaseDate":"2005-05-20","submitter":"Zhou X.P., Zhejiang University, Institute of Biotechnology, No.268, Kaixuan Road, Hangzhou, Zhejiang, 310029, CHINA"},"assemblyStats":{"contigL50":1,"contigN50":1323,"gcCount":"473","gcPercent":35.5,"numberOfComponentSequences":1,"numberOfContigs":1,"numberOfScaffolds":1,"scaffoldL50":1,"scaffoldN50":1323,"totalNumberOfChromosomes":1,"totalSequenceLength":"1323","totalUngappedLength":"1323"},"currentAccession":"GCA_000866525.1","organism":{"infraspecificNames":{"isolate":"G66"},"organismName":"Ageratum yellow vein China betasatellite","taxId":329288},"pairedAccession":"GCF_000866525.1","sourceDatabase":"SOURCE_DATABASE_GENBANK","typeMaterial":{"typeDisplayText":"ICTV species exemplar","typeLabel":"TYPE_ICTV"}}
{"accession":"GCA_000866585.1","annotationInfo":{"name":"Annotation submitted by Zhou X., Zhejiang University, Institute of Biotechnology, No.268, Kaixuan Road, Hangzhou, Zhejiang, 310029, CHINA","provider":"Zhou X., Zhejiang University, Institute of Biotechnology, No.268, Kaixuan Road, Hangzhou, Zhejiang, 310029, CHINA","releaseDate":"2011-02-04","stats":{"geneCounts":{"proteinCoding":6,"total":6}}},"assemblyInfo":{"assemblyLevel":"Complete Genome","assemblyName":"ViralProj15560","assemblyStatus":"current","assemblyType":"haploid","pairedAssembly":{"accession":"GCF_000866585.1","annotationName":"Annotation submitted by NCBI RefSeq","status":"current"},"releaseDate":"2005-07-21","submitter":"Zhou X., Zhejiang University, Institute of Biotechnology, No.268, Kaixuan Road, Hangzhou, Zhejiang, 310029, CHINA"},"assemblyStats":{"contigL50":1,"contigN50":2745,"gcCount":"1204","gcPercent":44.0,"numberOfComponentSequences":1,"numberOfContigs":1,"numberOfScaffolds":1,"scaffoldL50":1,"scaffoldN50":2745,"totalNumberOfChromosomes":1,"totalSequenceLength":"2745","totalUngappedLength":"2745"},"currentAccession":"GCA_000866585.1","organism":{"infraspecificNames":{"isolate":"G38"},"organismName":"Alternanthera yellow vein virus","taxId":337826},"pairedAccession":"GCF_000866585.1","sourceDatabase":"SOURCE_DATABASE_GENBANK","typeMaterial":{"typeDisplayText":"ICTV species exemplar","typeLabel":"TYPE_ICTV"}}
{"accession":"GCA_000866665.1","assemblyInfo":{"assemblyLevel":"Complete Genome","assemblyName":"ViralProj15687","assemblyStatus":"current","assemblyType":"haploid","pairedAssembly":{"accession":"GCF_000866665.1","annotationName":"Annotation submitted by NCBI RefSeq","status":"current"},"releaseDate":"2005-09-07","submitter":"Shin-ichi Fuji, Akita Prefectural university, Bioresource Sciences; Shimoshinjo, Akita, Akita 010-0195, Japan"},"assemblyStats":{"contigL50":1,"contigN50":7009,"gcCount":"3604","gcPercent":51.5,"numberOfComponentSequences":1,"numberOfContigs":1,"numberOfScaffolds":1,"scaffoldL50":1,"scaffoldN50":7009,"totalNumberOfChromosomes":1,"totalSequenceLength":"7009","totalUngappedLength":"7009"},"currentAccession":"GCA_000866665.1","organism":{"organismName":"Alstroemeria virus X","taxId":316983},"pairedAccession":"GCF_000866665.1","sourceDatabase":"SOURCE_DATABASE_GENBANK","typeMaterial":{"typeDisplayText":"ICTV species exemplar","typeLabel":"TYPE_ICTV"}}
{"accession":"GCA_000866985.1","annotationInfo":{"name":"Annotation submitted by Floral and Nursery Plants Research Unit, National Arboretum, USDA-ARS","provider":"Floral and Nursery Plants Research Unit, National Arboretum, USDA-ARS","releaseDate":"2010-03-10","stats":{"geneCounts":{"proteinCoding":5,"total":5}}},"assemblyInfo":{"assemblyLevel":"Complete Genome","assemblyName":"ViralProj16333","assemblyStatus":"current","assemblyType":"haploid","pairedAssembly":{"accession":"GCF_000866985.1","annotationName":"Annotation submitted by NCBI RefSeq","status":"current"},"releaseDate":"2005-03-31","submitter":"Floral and Nursery Plants Research Unit, National Arboretum, USDA-ARS"},"assemblyStats":{"contigL50":1,"contigN50":6607,"gcCount":"3377","gcPercent":51.0,"numberOfComponentSequences":1,"numberOfContigs":1,"numberOfScaffolds":1,"scaffoldL50":1,"scaffoldN50":6607,"totalNumberOfChromosomes":1,"totalSequenceLength":"6607","totalUngappedLength":"6607"},"currentAccession":"GCA_000866985.1","organism":{"organismName":"Alternanthera mosaic virus","taxId":85454},"pairedAccession":"GCF_000866985.1","sourceDatabase":"SOURCE_DATABASE_GENBANK","typeMaterial":{"typeDisplayText":"ICTV species exemplar","typeLabel":"TYPE_ICTV"}}
{"accession":"GCA_000868985.1","assemblyInfo":{"assemblyLevel":"Complete Genome","assemblyName":"ViralProj16661","assemblyStatus":"current","assemblyType":"haploid","pairedAssembly":{"accession":"GCF_000868985.1","annotationName":"Annotation submitted by NCBI RefSeq","status":"current"},"releaseDate":"2005-08-01","submitter":"Department of Biocontrol & Quarantine, Institute of Plant Protection"},"assemblyStats":{"contigL50":1,"contigN50":147544,"gcCount":"67447","gcPercent":45.5,"numberOfComponentSequences":1,"numberOfContigs":1,"numberOfScaffolds":1,"scaffoldL50":1,"scaffoldN50":147544,"totalNumberOfChromosomes":1,"totalSequenceLength":"147544","totalUngappedLength":"147544"},"currentAccession":"GCA_000868985.1","organism":{"organismName":"Agrotis segetum nucleopolyhedrovirus A","taxId":1962501},"pairedAccession":"GCF_000868985.1","sourceDatabase":"SOURCE_DATABASE_GENBANK","typeMaterial":{"typeDisplayText":"ICTV species exemplar","typeLabel":"TYPE_ICTV"}}
{"accession":"GCA_000871205.1","annotationInfo":{"name":"Annotation submitted by Yohsuke Ogawa, The University of Tokyo, Graduate School of Agricultural and Life Sciences; 1-1-1 Yayoi, Bunkyo, Tokyo 113-8657, Japan","provider":"Yohsuke Ogawa, The University of Tokyo, Graduate School of Agricultural and Life Sciences; 1-1-1 Yayoi, Bunkyo, Tokyo 113-8657, Japan","releaseDate":"2008-06-20","stats":{"geneCounts":{"proteinCoding":2,"total":2}}},"assemblyInfo":{"assemblyLevel":"Complete Genome","assemblyName":"ViralMultiSegProj20971","assemblyStatus":"current","assemblyType":"haploid","pairedAssembly":{"accession":"GCF_000871205.1","annotationName":"Annotation submitted by NCBI RefSeq","status":"current"},"releaseDate":"2007-04-26","submitter":"Yohsuke Ogawa, The University of Tokyo, Graduate School of Agricultural and Life Sciences; 1-1-1 Yayoi, Bunkyo, Tokyo 113-8657, Japan"},"assemblyStats":{"contigL50":1,"contigN50":6868,"gcCount":"4444","gcPercent":37.0,"numberOfComponentSequences":3,"numberOfContigs":3,"numberOfScaffolds":3,"scaffoldL50":1,"scaffoldN50":6868,"totalNumberOfChromosomes":3,"totalSequenceLength":"12035","totalUngappedLength":"12035"},"currentAccession":"GCA_000871205.1","organism":{"infraspecificNames":{"strain":"OBE-1"},"organismName":"Akabane virus","taxId":70566},"pairedAccession":"GCF_000871205.1","sourceDatabase":"SOURCE_DATABASE_GENBANK","typeMaterial":{"typeDisplayText":"ICTV species exemplar","typeLabel":"TYPE_ICTV"}}
{"accession":"GCA_000871765.1","annotationInfo":{"name":"Annotation submitted by Institute of Health and Biomedical Innovation, Queensland University of Technology","provider":"Institute of Health and Biomedical Innovation, Queensland University of Technology","releaseDate":"2022-02-01","stats":{"geneCounts":{"proteinCoding":1,"total":1}}},"assemblyInfo":{"assemblyLevel":"Complete Genome","assemblyName":"ViralProj19833","assemblyStatus":"current","assemblyType":"haploid","pairedAssembly":{"accession":"GCF_000871765.1","annotationName":"Annotation submitted by NCBI RefSeq","status":"current"},"releaseDate":"2006-06-15","submitter":"Institute of Health and Biomedical Innovation, Queensland University of Technology"},"assemblyStats":{"contigL50":1,"contigN50":1344,"gcCount":"451","gcPercent":33.5,"numberOfComponentSequences":1,"numberOfContigs":1,"numberOfScaffolds":1,"scaffoldL50":1,"scaffoldN50":1344,"totalNumberOfChromosomes":1,"totalSequenceLength":"1344","totalUngappedLength":"1344"},"currentAccession":"GCA_000871765.1","organism":{"organismName":"Alternanthera yellow vein betasatellite","taxId":447606},"pairedAccession":"GCF_000871765.1","sourceDatabase":"SOURCE_DATABASE_GENBANK","typeMaterial":{"typeDisplayText":"ICTV species exemplar","typeLabel":"TYPE_ICTV"}}
{"accession":"GCA_000874385.1","annotationInfo":{"name":"Annotation submitted by Coutts R.H.A., Department of Biological Sciences, Imperial College London, Sir Alexander Fleming Building, Imperial College Road, SW7 2AZ, UNITED KINGDOM","provider":"Coutts R.H.A., Department of Biological Sciences, Imperial College London, Sir Alexander Fleming Building, Imperial College Road, SW7 2AZ, UNITED KINGDOM","releaseDate":"2006-10-20","stats":{"geneCounts":{"proteinCoding":2,"total":2}}},"assemblyInfo":{"assemblyLevel":"Complete Genome","assemblyName":"ViralMultiSegProj21113","assemblyStatus":"current","assemblyType":"haploid","pairedAssembly":{"accession":"GCF_000874385.1","annotationName":"Annotation submitted by NCBI RefSeq","status":"current"},"releaseDate":"2004-09-10","submitter":"Coutts R.H.A., Department of Biological Sciences, Imperial College London, Sir Alexander Fleming Building, Imperial College Road, SW7 2AZ, UNITED KINGDOM"},"assemblyStats":{"contigL50":2,"contigN50":3128,"gcCount":"5423","gcPercent":45.5,"numberOfComponentSequences":4,"numberOfContigs":4,"numberOfScaffolds":4,"scaffoldL50":2,"scaffoldN50":3128,"totalNumberOfChromosomes":4,"totalSequenceLength":"11858","totalUngappedLength":"11858"},"currentAccession":"GCA_000874385.1","organism":{"organismName":"Alphachrysovirus cerasi","taxId":284687},"pairedAccession":"GCF_000874385.1","sourceDatabase":"SOURCE_DATABASE_GENBANK","typeMaterial":{"typeDisplayText":"ICTV species exemplar","typeLabel":"TYPE_ICTV"}}
{"accession":"GCA_000874545.1","annotationInfo":{"name":"Annotation submitted by Institute of Plant Protection, Guangdong Academy of Agricultural Sciences","provider":"Institute of Plant Protection, Guangdong Academy of Agricultural Sciences","releaseDate":"2010-01-07","stats":{"geneCounts":{"proteinCoding":6,"total":6}}},"assemblyInfo":{"assemblyLevel":"Complete Genome","assemblyName":"ViralProj30179","assemblyStatus":"current","assemblyType":"haploid","pairedAssembly":{"accession":"GCF_000874545.1","annotationName":"Annotation submitted by NCBI RefSeq","status":"current"},"releaseDate":"2007-07-20","submitter":"Institute of Plant Protection, Guangdong Academy of Agricultural Sciences"},"assemblyStats":{"contigL50":1,"contigN50":2755,"gcCount":"1227","gcPercent":44.5,"numberOfComponentSequences":1,"numberOfContigs":1,"numberOfScaffolds":1,"scaffoldL50":1,"scaffoldN50":2755,"totalNumberOfChromosomes":1,"totalSequenceLength":"2755","totalUngappedLength":"2755"},"currentAccession":"GCA_000874545.1","organism":{"infraspecificNames":{"isolate":"G10"},"organismName":"Allamanda leaf curl virus","taxId":452758},"pairedAccession":"GCF_000874545.1","sourceDatabase":"SOURCE_DATABASE_GENBANK","typeMaterial":{"typeDisplayText":"ICTV species exemplar","typeLabel":"TYPE_ICTV"}}
{"accession":"GCA_000874585.1","assemblyInfo":{"assemblyLevel":"Complete Genome","assemblyName":"ViralMultiSegProj30367","assemblyStatus":"current","assemblyType":"haploid","pairedAssembly":{"accession":"GCF_000874585.1","annotationName":"Annotation submitted by NCBI RefSeq","status":"current"},"releaseDate":"2007-12-04","submitter":"Contact:Hiromitsu Moriyama Tokyo University of Agriculture & Technology, Laboratory of Molecular & Cellular Biology; 3-5-8, Saiwai-cho, Fuchu, Tokyo 183-8509, Japan"},"assemblyStats":{"contigL50":2,"contigN50":2794,"gcCount":"5884","gcPercent":57.0,"numberOfComponentSequences":4,"numberOfContigs":4,"numberOfScaffolds":4,"scaffoldL50":2,"scaffoldN50":2794,"totalNumberOfChromosomes":4,"totalSequenceLength":"10357","totalUngappedLength":"10357"},"currentAccession":"GCA_000874585.1","organism":{"organismName":"Alternaria alternata virus 1","taxId":483537},"pairedAccession":"GCF_000874585.1","sourceDatabase":"SOURCE_DATABASE_GENBANK","typeMaterial":{"typeDisplayText":"ICTV species exemplar","typeLabel":"TYPE_ICTV"}}
{"accession":"GCA_000879995.1","assemblyInfo":{"assemblyLevel":"Complete Genome","assemblyName":"ViralProj29883","assemblyStatus":"current","assemblyType":"haploid","pairedAssembly":{"accession":"GCF_000879995.1","annotationName":"Annotation submitted by NCBI RefSeq","status":"current"},"releaseDate":"2008-04-11","submitter":"Pathologie Vegetale, INRA"},"assemblyStats":{"contigL50":1,"contigN50":9842,"gcCount":"4170","gcPercent":42.5,"numberOfComponentSequences":1,"numberOfContigs":1,"numberOfScaffolds":1,"scaffoldL50":1,"scaffoldN50":9842,"totalNumberOfChromosomes":1,"totalSequenceLength":"9842","totalUngappedLength":"9842"},"currentAccession":"GCA_000879995.1","organism":{"infraspecificNames":{"isolate":"H4"},"organismName":"Algerian watermelon mosaic virus","taxId":515575},"pairedAccession":"GCF_000879995.1","sourceDatabase":"SOURCE_DATABASE_GENBANK","typeMaterial":{"typeDisplayText":"ICTV species exemplar","typeLabel":"TYPE_ICTV"}}
{"accession":"GCA_000880075.1","annotationInfo":{"name":"Annotation submitted by Virology Unit, AVRDC-The World Vegetable Center","provider":"Virology Unit, AVRDC-The World Vegetable Center","releaseDate":"2007-04-17","stats":{"geneCounts":{"proteinCoding":6,"total":6}}},"assemblyInfo":{"assemblyLevel":"Complete Genome","assemblyName":"ViralProj30057","assemblyStatus":"current","assemblyType":"haploid","pairedAssembly":{"accession":"GCF_000880075.1","annotationName":"Annotation submitted by NCBI RefSeq","status":"current"},"releaseDate":"2006-09-13","submitter":"Virology Unit, AVRDC-The World Vegetable Center"},"assemblyStats":{"contigL50":1,"contigN50":2756,"gcCount":"1148","gcPercent":41.5,"numberOfComponentSequences":1,"numberOfContigs":1,"numberOfScaffolds":1,"scaffoldL50":1,"scaffoldN50":2756,"totalNumberOfChromosomes":1,"totalSequenceLength":"2756","totalUngappedLength":"2756"},"currentAccession":"GCA_000880075.1","organism":{"infraspecificNames":{"isolate":"FHS7A2"},"organismName":"Ageratum yellow vein Hualian virus-[Taiwan:Hsinchu:tom:2003]","taxId":437060},"pairedAccession":"GCF_000880075.1","sourceDatabase":"SOURCE_DATABASE_GENBANK","typeMaterial":{"typeDisplayText":"ICTV additional isolate","typeLabel":"TYPE_ICTV_ADDITIONAL"}}
{"accession":"GCA_000881035.1","assemblyInfo":{"assemblyLevel":"Complete Genome","assemblyName":"ViralProj33533","assemblyStatus":"current","assemblyType":"haploid","pairedAssembly":{"accession":"GCF_000881035.1","annotationName":"Annotation submitted by NCBI RefSeq","status":"current"},"releaseDate":"2009-01-05","submitter":"Regional Laboratory of Virology, ANTSZ Baranya County Institute of State Public Health Service"},"assemblyStats":{"contigL50":1,"contigN50":8210,"gcCount":"4303","gcPercent":52.5,"numberOfComponentSequences":1,"numberOfContigs":1,"numberOfScaffolds":1,"scaffoldL50":1,"scaffoldN50":8210,"totalNumberOfChromosomes":1,"totalSequenceLength":"8210","totalUngappedLength":"8210"},"currentAccession":"GCA_000881035.1","organism":{"infraspecificNames":{"strain":"swine/S-1-HUN/2007/Hungary"},"organismName":"aichivirus C1","taxId":3120770},"pairedAccession":"GCF_000881035.1","sourceDatabase":"SOURCE_DATABASE_GENBANK","typeMaterial":{"typeDisplayText":"ICTV species exemplar","typeLabel":"TYPE_ICTV"}}
{"accession":"GCA_000882155.1","assemblyInfo":{"assemblyLevel":"Complete Genome","assemblyName":"ViralProj36557","assemblyStatus":"current","assemblyType":"haploid","pairedAssembly":{"accession":"GCF_000882155.1","annotationName":"Annotation submitted by NCBI RefSeq","status":"current"},"releaseDate":"2009-04-01","submitter":"Virology Unit, International Center of Tropical Agriculture"},"assemblyStats":{"contigL50":1,"contigN50":7781,"gcCount":"3451","gcPercent":44.5,"numberOfComponentSequences":1,"numberOfContigs":1,"numberOfScaffolds":1,"scaffoldL50":1,"scaffoldN50":7781,"totalNumberOfChromosomes":1,"totalSequenceLength":"7781","totalUngappedLength":"7781"},"currentAccession":"GCA_000882155.1","organism":{"organismName":"African oil palm ringspot virus","taxId":185218},"pairedAccession":"GCF_000882155.1","sourceDatabase":"SOURCE_DATABASE_GENBANK","typeMaterial":{"typeDisplayText":"ICTV species exemplar","typeLabel":"TYPE_ICTV"}}
{"accession":"GCA_000882735.1","assemblyInfo":{"assemblyLevel":"Complete Genome","assemblyName":"ViralProj34843","assemblyStatus":"current","assemblyType":"haploid","pairedAssembly":{"accession":"GCF_000882735.1","annotationName":"Annotation submitted by NCBI RefSeq","status":"current"},"releaseDate":"2011-07-08","submitter":"Plant Pathology, Washington State University"},"assemblyStats":{"contigL50":1,"contigN50":7118,"gcCount":"3622","gcPercent":51.0,"numberOfComponentSequences":1,"numberOfContigs":1,"numberOfScaffolds":1,"scaffoldL50":1,"scaffoldN50":7118,"totalNumberOfChromosomes":1,"totalSequenceLength":"7118","totalUngappedLength":"7118"},"currentAccession":"GCA_000882735.1","organism":{"organismName":"Allium virus X","taxId":317027},"pairedAccession":"GCF_000882735.1","sourceDatabase":"SOURCE_DATABASE_GENBANK","typeMaterial":{"typeDisplayText":"ICTV species exemplar","typeLabel":"TYPE_ICTV"}}
{"accession":"GCA_000883155.1","assemblyInfo":{"assemblyLevel":"Complete Genome","assemblyName":"ViralProj32171","assemblyStatus":"current","assemblyType":"haploid","pairedAssembly":{"accession":"GCF_000883155.1","annotationName":"Annotation submitted by NCBI RefSeq","status":"current"},"releaseDate":"2008-10-03","submitter":"Invasive Insect Biocontrol and Behavior Laboratory, USDA Agricultural Research Service, Plant Sciences Institute"},"assemblyStats":{"contigL50":1,"contigN50":155122,"gcCount":"75350","gcPercent":48.5,"numberOfComponentSequences":1,"numberOfContigs":1,"numberOfScaffolds":1,"scaffoldL50":1,"scaffoldN50":155122,"totalNumberOfChromosomes":1,"totalSequenceLength":"155122","totalUngappedLength":"155122"},"currentAccession":"GCA_000883155.1","organism":{"infraspecificNames":{"strain":"Illinois"},"organismName":"Agrotis ipsilon multiple nucleopolyhedrovirus","taxId":208013},"pairedAccession":"GCF_000883155.1","sourceDatabase":"SOURCE_DATABASE_GENBANK","typeMaterial":{"typeDisplayText":"ICTV species exemplar","typeLabel":"TYPE_ICTV"}}
{"accession":"GCA_000884735.1","annotationInfo":{"name":"Annotation submitted by Leke W.N., Dept of Plant Biol and Forest Genetics, Swedish Univ of Agricultural Sciences, Box 7080, SE-750 07, Uppsala, SWEDEN","provider":"Leke W.N., Dept of Plant Biol and Forest Genetics, Swedish Univ of Agricultural Sciences, Box 7080, SE-750 07, Uppsala, SWEDEN","releaseDate":"2011-02-04","stats":{"geneCounts":{"proteinCoding":1,"total":1}}},"assemblyInfo":{"assemblyLevel":"Complete Genome","assemblyName":"ViralProj36669","assemblyStatus":"current","assemblyType":"haploid","pairedAssembly":{"accession":"GCF_000884735.1","annotationName":"Annotation submitted by NCBI RefSeq","status":"current"},"releaseDate":"2009-04-09","submitter":"Leke W.N., Dept of Plant Biol and Forest Genetics, Swedish Univ of Agricultural Sciences, Box 7080, SE-750 07, Uppsala, SWEDEN"},"assemblyStats":{"contigL50":1,"contigN50":1389,"gcCount":"494","gcPercent":35.5,"numberOfComponentSequences":1,"numberOfContigs":1,"numberOfScaffolds":1,"scaffoldL50":1,"scaffoldN50":1389,"totalNumberOfChromosomes":1,"totalSequenceLength":"1389","totalUngappedLength":"1389"},"currentAccession":"GCA_000884735.1","organism":{"infraspecificNames":{"isolate":"AGLI4B1"},"organismName":"Ageratum leaf curl Cameroon betasatellite","taxId":635076},"pairedAccession":"GCF_000884735.1","sourceDatabase":"SOURCE_DATABASE_GENBANK"}
{"accession":"GCA_000887815.1","annotationInfo":{"name":"Annotation submitted by to the INSDC. Nkeabeng Leke W., SLU, Department of Plant Biology and Forest Genetics, Box 7080, SE-750 07, SWEDEN","provider":"to the INSDC. Nkeabeng Leke W., SLU, Department of Plant Biology and Forest Genetics, Box 7080, SE-750 07, SWEDEN","releaseDate":"2012-02-16","stats":{"geneCounts":{"proteinCoding":2,"total":2}}},"assemblyInfo":{"assemblyLevel":"Complete Genome","assemblyName":"ViralProj60733","assemblyStatus":"current","assemblyType":"haploid","pairedAssembly":{"accession":"GCF_000887815.1","annotationName":"Annotation submitted by NCBI RefSeq","status":"current"},"releaseDate":"2010-12-02","submitter":"to the INSDC. Nkeabeng Leke W., SLU, Department of Plant Biology and Forest Genetics, Box 7080, SE-750 07, SWEDEN"},"assemblyStats":{"contigL50":1,"contigN50":1383,"gcCount":"515","gcPercent":37.0,"numberOfComponentSequences":1,"numberOfContigs":1,"numberOfScaffolds":1,"scaffoldL50":1,"scaffoldN50":1383,"totalNumberOfChromosomes":1,"totalSequenceLength":"1383","totalUngappedLength":"1383"},"currentAccession":"GCA_000887815.1","organism":{"infraspecificNames":{"isolate":"SatA7"},"organismName":"Ageratum leaf curl Cameroon alphasatellite","taxId":743035},"pairedAccession":"GCF_000887815.1","sourceDatabase":"SOURCE_DATABASE_GENBANK"}
{"accession":"GCA_000888715.1","annotationInfo":{"name":"Annotation submitted by to the INSDC. Nkeabeng Leke W.W., SLU, Department of Plant Biology and Forest Genetics, Box 7080, SE-750 07, SWEDEN","provider":"to the INSDC. Nkeabeng Leke W.W., SLU, Department of Plant Biology and Forest Genetics, Box 7080, SE-750 07, SWEDEN","releaseDate":"2012-02-16","stats":{"geneCounts":{"proteinCoding":6,"total":6}}},"assemblyInfo":{"assemblyLevel":"Complete Genome","assemblyName":"ViralProj60043","assemblyStatus":"current","assemblyType":"haploid","pairedAssembly":{"accession":"GCF_000888715.1","annotationName":"Annotation submitted by NCBI RefSeq","status":"current"},"releaseDate":"2010-11-02","submitter":"to the INSDC. Nkeabeng Leke W.W., SLU, Department of Plant Biology and Forest Genetics, Box 7080, SE-750 07, SWEDEN"},"assemblyStats":{"contigL50":1,"contigN50":2792,"gcCount":"1177","gcPercent":42.0,"numberOfComponentSequences":1,"numberOfContigs":1,"numberOfScaffolds":1,"scaffoldL50":1,"scaffoldN50":2792,"totalNumberOfChromosomes":1,"totalSequenceLength":"2792","totalUngappedLength":"2792"},"currentAccession":"GCA_000888715.1","organism":{"infraspecificNames":{"isolate":"pBal"},"organismName":"Ageratum leaf curl Cameroon virus","taxId":912033},"pairedAccession":"GCF_000888715.1","sourceDatabase":"SOURCE_DATABASE_GENBANK"}
{"accession":"GCA_000888815.1","annotationInfo":{"name":"Annotation submitted by to the INSDC. Nkeabeng Leke W., SLU, Department of Plant Biology and Forest Genetics, Box 7080, SE-750 07, SWEDEN","provider":"to the INSDC. Nkeabeng Leke W., SLU, Department of Plant Biology and Forest Genetics, Box 7080, SE-750 07, SWEDEN","releaseDate":"2012-02-16","stats":{"geneCounts":{"proteinCoding":1,"total":1}}},"assemblyInfo":{"assemblyLevel":"Complete Genome","assemblyName":"ViralProj60749","assemblyStatus":"current","assemblyType":"haploid","pairedAssembly":{"accession":"GCF_000888815.1","annotationName":"Annotation submitted by NCBI RefSeq","status":"current"},"releaseDate":"2010-12-02","submitter":"to the INSDC. Nkeabeng Leke W., SLU, Department of Plant Biology and Forest Genetics, Box 7080, SE-750 07, SWEDEN"},"assemblyStats":{"contigL50":1,"contigN50":1259,"gcCount":"461","gcPercent":36.5,"numberOfComponentSequences":1,"numberOfContigs":1,"numberOfScaffolds":1,"scaffoldL50":1,"scaffoldN50":1259,"totalNumberOfChromosomes":1,"totalSequenceLength":"1259","totalUngappedLength":"1259"},"currentAccession":"GCA_000888815.1","organism":{"infraspecificNames":{"isolate":"SatB33"},"organismName":"Ageratum leaf curl Buea betasatellite","taxId":912035},"pairedAccession":"GCF_000888815.1","sourceDatabase":"SOURCE_DATABASE_GENBANK","typeMaterial":{"typeDisplayText":"ICTV species exemplar","typeLabel":"TYPE_ICTV"}}
{"accession":"GCA_000890995.1","annotationInfo":{"name":"Annotation submitted by Center for Infection and Immunity, Columbia University","provider":"Center for Infection and Immunity, Columbia University","releaseDate":"2011-05-26","stats":{"geneCounts":{"proteinCoding":4,"total":4}}},"assemblyInfo":{"assemblyLevel":"Complete Genome","assemblyName":"ViralMultiSegProj66333","assemblyStatus":"current","assemblyType":"haploid","pairedAssembly":{"accession":"GCF_000890995.1","annotationName":"Annotation submitted by NCBI RefSeq","status":"current"},"releaseDate":"2011-04-15","submitter":"Center for Infection and Immunity, Columbia University"},"assemblyStats":{"contigL50":1,"contigN50":6393,"gcCount":"5315","gcPercent":43.0,"numberOfComponentSequences":3,"numberOfContigs":3,"numberOfScaffolds":3,"scaffoldL50":1,"scaffoldN50":6393,"totalNumberOfChromosomes":3,"totalSequenceLength":"12408","totalUngappedLength":"12408"},"currentAccession":"GCA_000890995.1","organism":{"infraspecificNames":{"strain":"VP-175A"},"organismName":"Aguacate virus","taxId":1006583},"pairedAccession":"GCF_000890995.1","sourceDatabase":"SOURCE_DATABASE_GENBANK","typeMaterial":{"typeDisplayText":"ICTV species exemplar","typeLabel":"TYPE_ICTV"}}
{"accession":"GCA_000893835.1","assemblyInfo":{"assemblyLevel":"Complete Genome","assemblyName":"ViralProj72383","assemblyStatus":"current","assemblyType":"haploid","pairedAssembly":{"accession":"GCF_000893835.1","annotationName":"Annotation submitted by NCBI RefSeq","status":"current"},"releaseDate":"2011-08-10","submitter":"Virology, Blood Systems Research Institute"},"assemblyStats":{"contigL50":1,"contigN50":8198,"gcCount":"4681","gcPercent":57.0,"numberOfComponentSequences":1,"numberOfContigs":1,"numberOfScaffolds":1,"scaffoldL50":1,"scaffoldN50":8198,"totalNumberOfChromosomes":1,"totalSequenceLength":"8198","totalUngappedLength":"8198"},"currentAccession":"GCA_000893835.1","organism":{"infraspecificNames":{"strain":"M-5"},"organismName":"aichivirus A3","taxId":3070930},"pairedAccession":"GCF_000893835.1","sourceDatabase":"SOURCE_DATABASE_GENBANK","typeMaterial":{"typeDisplayText":"ICTV additional isolate","typeLabel":"TYPE_ICTV_ADDITIONAL"}}
{"accession":"GCA_000898555.1","annotationInfo":{"name":"Annotation submitted by Friedrich-Loeffler-Institute, Federal Resaerch Institute for Animal Health, Institue of Diagnostic Virology, Suedufer 10, Greifswald - Insel Riems 17493, GERMANY","provider":"Friedrich-Loeffler-Institute, Federal Resaerch Institute for Animal Health, Institue of Diagnostic Virology, Suedufer 10, Greifswald - Insel Riems 17493, GERMANY","releaseDate":"2013-11-06","stats":{"geneCounts":{"proteinCoding":4,"total":4}}},"assemblyInfo":{"assemblyLevel":"Complete Genome","assemblyName":"ViralMultiSegProj173357","assemblyStatus":"current","assemblyType":"haploid","pairedAssembly":{"accession":"GCF_000898555.1","annotationName":"Annotation submitted by NCBI RefSeq","status":"current"},"releaseDate":"2012-08-20","submitter":"Friedrich-Loeffler-Institute, Federal Resaerch Institute for Animal Health, Institue of Diagnostic Virology, Suedufer 10, Greifswald - Insel Riems 17493, GERMANY"},"assemblyStats":{"contigL50":1,"contigN50":6966,"gcCount":"4196","gcPercent":34.5,"numberOfComponentSequences":3,"numberOfContigs":3,"numberOfScaffolds":3,"scaffoldL50":1,"scaffoldN50":6966,"totalNumberOfChromosomes":3,"totalSequenceLength":"12135","totalUngappedLength":"12135"},"currentAccession":"GCA_000898555.1","organism":{"infraspecificNames":{"isolate":"38K"},"organismName":"Aino virus","taxId":11582},"pairedAccession":"GCF_000898555.1","sourceDatabase":"SOURCE_DATABASE_GENBANK","typeMaterial":{"typeDisplayText":"ICTV species exemplar","typeLabel":"TYPE_ICTV"}}
{"accession":"GCA_000901175.1","assemblyInfo":{"assemblyLevel":"Complete Genome","assemblyMethod":"SeqMan Pro v. 4.7.0","assemblyName":"ViralProj183905","assemblyStatus":"current","assemblyType":"haploid","pairedAssembly":{"accession":"GCF_000901175.1","annotationName":"Annotation submitted by NCBI RefSeq","status":"current"},"releaseDate":"2012-10-02","sequencingTech":"Sanger dideoxy sequencing","submitter":"FG 12, Robert Koch Institute"},"assemblyStats":{"contigL50":1,"contigN50":4970,"gcCount":"1944","gcPercent":39.0,"numberOfComponentSequences":1,"numberOfContigs":1,"numberOfScaffolds":1,"scaffoldL50":1,"scaffoldN50":4970,"totalNumberOfChromosomes":1,"totalSequenceLength":"4970","totalUngappedLength":"4970"},"currentAccession":"GCA_000901175.1","organism":{"infraspecificNames":{"isolate":"6350"},"organismName":"Alphapolyomavirus septipanos","taxId":1891739},"pairedAccession":"GCF_000901175.1","sourceDatabase":"SOURCE_DATABASE_GENBANK","typeMaterial":{"typeDisplayText":"ICTV species exemplar","typeLabel":"TYPE_ICTV"}}
{"accession":"GCA_000901835.1","annotationInfo":{"name":"Annotation submitted by Institut fur Biochemie, Genetik und Microbiologie, Universitat Regensburg","provider":"Institut fur Biochemie, Genetik und Microbiologie, Universitat Regensburg","releaseDate":"2012-09-03","stats":{"geneCounts":{"proteinCoding":127,"total":127}}},"assemblyInfo":{"assemblyLevel":"Complete Genome","assemblyName":"ViralProj181226","assemblyStatus":"current","assemblyType":"haploid","pairedAssembly":{"accession":"GCF_000901835.1","annotationName":"Annotation submitted by NCBI RefSeq","status":"current"},"releaseDate":"2012-04-06","submitter":"Institut fur Biochemie, Genetik und Microbiologie, Universitat Regensburg"},"assemblyStats":{"contigL50":1,"contigN50":69391,"gcCount":"36345","gcPercent":52.5,"numberOfComponentSequences":1,"numberOfContigs":1,"numberOfScaffolds":1,"scaffoldL50":1,"scaffoldN50":69391,"totalNumberOfChromosomes":1,"totalSequenceLength":"69391","totalUngappedLength":"69391"},"currentAccession":"GCA_000901835.1","organism":{"organismName":"Agrobacterium phage 7-7-1","taxId":1161931},"pairedAccession":"GCF_000901835.1","sourceDatabase":"SOURCE_DATABASE_GENBANK","typeMaterial":{"typeDisplayText":"ICTV species exemplar","typeLabel":"TYPE_ICTV"}}
{"accession":"GCA_000902015.1","annotationInfo":{"name":"Annotation submitted by Plant Molecular Virology, CSIR-National Botanical Research Institute, Lucknow-226001","provider":"Plant Molecular Virology, CSIR-National Botanical Research Institute, Lucknow-226001","releaseDate":"2012-11-18","stats":{"geneCounts":{"proteinCoding":1,"total":1}}},"assemblyInfo":{"assemblyLevel":"Complete Genome","assemblyName":"ViralProj181994","assemblyStatus":"current","assemblyType":"haploid","pairedAssembly":{"accession":"GCF_000902015.1","annotationName":"Annotation submitted by NCBI RefSeq","status":"current"},"releaseDate":"2012-11-07","submitter":"Plant Molecular Virology, CSIR-National Botanical Research Institute, Lucknow-226001"},"assemblyStats":{"contigL50":1,"contigN50":1378,"gcCount":"565","gcPercent":41.0,"numberOfComponentSequences":1,"numberOfContigs":1,"numberOfScaffolds":1,"scaffoldL50":1,"scaffoldN50":1378,"totalNumberOfChromosomes":1,"totalSequenceLength":"1378","totalUngappedLength":"1378"},"currentAccession":"GCA_000902015.1","organism":{"infraspecificNames":{"isolate":"Poppy (1)"},"organismName":"Ageratum enation alphasatellite","taxId":1260769},"pairedAccession":"GCF_000902015.1","sourceDatabase":"SOURCE_DATABASE_GENBANK","typeMaterial":{"typeDisplayText":"ICTV species exemplar","typeLabel":"TYPE_ICTV"}}
{"accession":"GCA_000902215.1","assemblyInfo":{"assemblyLevel":"Complete Genome","assemblyMethod":"SeqMan Pro v. 4.7.0","assemblyName":"ViralProj183907","assemblyStatus":"current","assemblyType":"haploid","pairedAssembly":{"accession":"GCF_000902215.1","annotationName":"Annotation submitted by NCBI RefSeq","status":"current"},"releaseDate":"2012-10-02","sequencingTech":"Sanger dideoxy sequencing","submitter":"FG 12, Robert Koch Institute"},"assemblyStats":{"contigL50":1,"contigN50":5349,"gcCount":"2062","gcPercent":38.5,"numberOfComponentSequences":1,"numberOfContigs":1,"numberOfScaffolds":1,"scaffoldL50":1,"scaffoldN50":5349,"totalNumberOfChromosomes":1,"totalSequenceLength":"5349","totalUngappedLength":"5349"},"currentAccession":"GCA_000902215.1","organism":{"infraspecificNames":{"isolate":"3147"},"organismName":"Alphapolyomavirus quintipanos","taxId":1891737},"pairedAccession":"GCF_000902215.1","sourceDatabase":"SOURCE_DATABASE_GENBANK","typeMaterial":{"typeDisplayText":"ICTV species exemplar","typeLabel":"TYPE_ICTV"}}
{"accession":"GCA_000902815.1","assemblyInfo":{"assemblyLevel":"Complete Genome","assemblyMethod":"SeqManPro v. 4.7.0","assemblyName":"ViralProj183902","assemblyStatus":"current","assemblyType":"haploid","pairedAssembly":{"accession":"GCF_000902815.1","annotationName":"Annotation submitted by NCBI RefSeq","status":"current"},"releaseDate":"2012-10-02","sequencingTech":"Sanger dideoxy sequencing","submitter":"FG 12, Robert Koch Institute"},"assemblyStats":{"contigL50":1,"contigN50":5273,"gcCount":"2339","gcPercent":44.5,"numberOfComponentSequences":1,"numberOfContigs":1,"numberOfScaffolds":1,"scaffoldL50":1,"scaffoldN50":5273,"totalNumberOfChromosomes":1,"totalSequenceLength":"5273","totalUngappedLength":"5273"},"currentAccession":"GCA_000902815.1","organism":{"infraspecificNames":{"isolate":"1960"},"organismName":"Alphapolyomavirus apaniscus","taxId":1236391},"pairedAccession":"GCF_000902815.1","sourceDatabase":"SOURCE_DATABASE_GENBANK","typeMaterial":{"typeDisplayText":"ICTV species exemplar","typeLabel":"TYPE_ICTV"}}
{"accession":"GCA_000902835.1","assemblyInfo":{"assemblyLevel":"Complete Genome","assemblyMethod":"SeqMan Pro v. 4.7.0","assemblyName":"ViralProj183906","assemblyStatus":"current","assemblyType":"haploid","pairedAssembly":{"accession":"GCF_000902835.1","annotationName":"Annotation submitted by NCBI RefSeq","status":"current"},"releaseDate":"2012-10-02","sequencingTech":"Sanger dideoxy sequencing","submitter":"FG 12, Robert Koch Institute"},"assemblyStats":{"contigL50":1,"contigN50":5333,"gcCount":"2149","gcPercent":40.5,"numberOfComponentSequences":1,"numberOfContigs":1,"numberOfScaffolds":1,"scaffoldL50":1,"scaffoldN50":5333,"totalNumberOfChromosomes":1,"totalSequenceLength":"5333","totalUngappedLength":"5333"},"currentAccession":"GCA_000902835.1","organism":{"infraspecificNames":{"isolate":"3161"},"organismName":"Alphapolyomavirus quartipanos","taxId":1891736},"pairedAccession":"GCF_000902835.1","sourceDatabase":"SOURCE_DATABASE_GENBANK","typeMaterial":{"typeDisplayText":"ICTV species exemplar","typeLabel":"TYPE_ICTV"}}
{"accession":"GCA_000903535.1","annotationInfo":{"name":"Annotation submitted by Plant Molecular Virology, CSIR-National Botanical Research Institute, Lucknow-226001","provider":"Plant Molecular Virology, CSIR-National Botanical Research Institute, Lucknow-226001","releaseDate":"2015-09-10","stats":{"geneCounts":{"proteinCoding":1,"total":1}}},"assemblyInfo":{"assemblyLevel":"Complete Genome","assemblyName":"ViralProj181995","assemblyStatus":"current","assemblyType":"haploid","pairedAssembly":{"accession":"GCF_000903535.1","annotationName":"Annotation submitted by NCBI RefSeq","status":"current"},"releaseDate":"2012-11-07","submitter":"Plant Molecular Virology, CSIR-National Botanical Research Institute, Lucknow-226001"},"assemblyStats":{"contigL50":1,"contigN50":1389,"gcCount":"575","gcPercent":41.5,"numberOfComponentSequences":1,"numberOfContigs":1,"numberOfScaffolds":1,"scaffoldL50":1,"scaffoldN50":1389,"totalNumberOfChromosomes":1,"totalSequenceLength":"1389","totalUngappedLength":"1389"},"currentAccession":"GCA_000903535.1","organism":{"infraspecificNames":{"isolate":"NBRI"},"organismName":"Ageratum yellow vein India alphasatellite","taxId":1407058},"pairedAccession":"GCF_000903535.1","sourceDatabase":"SOURCE_DATABASE_GENBANK","typeMaterial":{"typeDisplayText":"ICTV species exemplar","typeLabel":"TYPE_ICTV"}}
{"accession":"GCA_000903695.1","annotationInfo":{"name":"Annotation submitted by Contact:Hiroki Yamaguchi Research Center for Zoonosis Control, Hokkaido University, Division of Molecular Pathobiology; N20, W10, Kita-ku, Sapporo, Hokkaido 001-0020, Japan","provider":"Contact:Hiroki Yamaguchi Research Center for Zoonosis Control, Hokkaido University, Division of Molecular Pathobiology; N20, W10, Kita-ku, Sapporo, Hokkaido 001-0020, Japan","releaseDate":"2013-01-25","stats":{"geneCounts":{"proteinCoding":2,"total":2}}},"assemblyInfo":{"assemblyLevel":"Complete Genome","assemblyName":"ViralProj183709","assemblyStatus":"current","assemblyType":"haploid","pairedAssembly":{"accession":"GCF_000903695.1","annotationName":"Annotation submitted by NCBI RefSeq","status":"current"},"releaseDate":"2012-12-07","submitter":"Contact:Hiroki Yamaguchi Research Center for Zoonosis Control, Hokkaido University, Division of Molecular Pathobiology; N20, W10, Kita-ku, Sapporo, Hokkaido 001-0020, Japan"},"assemblyStats":{"contigL50":1,"contigN50":5157,"gcCount":"2044","gcPercent":39.5,"numberOfComponentSequences":1,"numberOfContigs":1,"numberOfScaffolds":1,"scaffoldL50":1,"scaffoldN50":5157,"totalNumberOfChromosomes":1,"totalSequenceLength":"5157","totalUngappedLength":"5157"},"currentAccession":"GCA_000903695.1","organism":{"infraspecificNames":{"isolate":"VMS96"},"organismName":"Alphapolyomavirus chlopygerythrus","taxId":1891719},"pairedAccession":"GCF_000903695.1","sourceDatabase":"SOURCE_DATABASE_GENBANK","typeMaterial":{"typeDisplayText":"ICTV species exemplar","typeLabel":"TYPE_ICTV"}}
{"accession":"GCA_000903735.1","assemblyInfo":{"assemblyLevel":"Complete Genome","assemblyMethod":"SeqMan Pro v. 4.7.0","assemblyName":"ViralProj183908","assemblyStatus":"current","assemblyType":"haploid","pairedAssembly":{"accession":"GCF_000903735.1","annotationName":"Annotation submitted by NCBI RefSeq","status":"current"},"releaseDate":"2012-10-02","sequencingTech":"Sanger dideoxy sequencing","submitter":"FG 12, Robert Koch Institute"},"assemblyStats":{"contigL50":1,"contigN50":4994,"gcCount":"1958","gcPercent":39.0,"numberOfComponentSequences":1,"numberOfContigs":1,"numberOfScaffolds":1,"scaffoldL50":1,"scaffoldN50":4994,"totalNumberOfChromosomes":1,"totalSequenceLength":"4994","totalUngappedLength":"4994"},"currentAccession":"GCA_000903735.1","organism":{"infraspecificNames":{"isolate":"5743"},"organismName":"Alphapolyomavirus sextipanos","taxId":1891738},"pairedAccession":"GCF_000903735.1","sourceDatabase":"SOURCE_DATABASE_GENBANK","typeMaterial":{"typeDisplayText":"ICTV species exemplar","typeLabel":"TYPE_ICTV"}}
{"accession":"GCA_000903895.1","assemblyInfo":{"assemblyLevel":"Complete Genome","assemblyName":"ViralProj185188","assemblyStatus":"current","assemblyType":"haploid","pairedAssembly":{"accession":"GCF_000903895.1","annotationName":"Annotation submitted by NCBI RefSeq","status":"current"},"releaseDate":"2012-12-19","submitter":"Division of Viral Diseases, Centers for Disease Control and Prevention"},"assemblyStats":{"contigL50":1,"contigN50":5372,"gcCount":"2217","gcPercent":41.5,"numberOfComponentSequences":1,"numberOfContigs":1,"numberOfScaffolds":1,"scaffoldL50":1,"scaffoldN50":5372,"totalNumberOfChromosomes":1,"totalSequenceLength":"5372","totalUngappedLength":"5372"},"currentAccession":"GCA_000903895.1","organism":{"infraspecificNames":{"isolate":"KY336"},"organismName":"Alphapolyomavirus cardiodermae","taxId":1891718},"pairedAccession":"GCF_000903895.1","sourceDatabase":"SOURCE_DATABASE_GENBANK","typeMaterial":{"typeDisplayText":"ICTV species exemplar","typeLabel":"TYPE_ICTV"}}
{"accession":"GCA_000904615.1","annotationInfo":{"name":"Annotation submitted by Department of Science, Mody Institute of Technology and Science","provider":"Department of Science, Mody Institute of Technology and Science","releaseDate":"2013-03-27","stats":{"geneCounts":{"proteinCoding":1,"total":1}}},"assemblyInfo":{"assemblyLevel":"Complete Genome","assemblyName":"ViralProj195929","assemblyStatus":"current","assemblyType":"haploid","pairedAssembly":{"accession":"GCF_000904615.1","annotationName":"Annotation submitted by NCBI RefSeq","status":"current"},"releaseDate":"2013-03-22","sequencingTech":"Sanger dideoxy sequencing","submitter":"Department of Science, Mody Institute of Technology and Science"},"assemblyStats":{"contigL50":1,"contigN50":1335,"gcCount":"514","gcPercent":38.5,"numberOfComponentSequences":1,"numberOfContigs":1,"numberOfScaffolds":1,"scaffoldL50":1,"scaffoldN50":1335,"totalNumberOfChromosomes":1,"totalSequenceLength":"1335","totalUngappedLength":"1335"},"currentAccession":"GCA_000904615.1","organism":{"infraspecificNames":{"isolate":"Sikar M 2"},"organismName":"Ageratum leaf curl betasatellite","taxId":1175505},"pairedAccession":"GCF_000904615.1","sourceDatabase":"SOURCE_DATABASE_GENBANK"}
{"accession":"GCA_000907135.1","assemblyInfo":{"assemblyLevel":"Complete Genome","assemblyName":"ViralProj196420","assemblyStatus":"current","assemblyType":"haploid","pairedAssembly":{"accession":"GCF_000907135.1","annotationName":"Annotation submitted by NCBI RefSeq","status":"current"},"releaseDate":"2013-01-30","submitter":"Institute of Virology, University of Bonn Medical Centre"},"assemblyStats":{"contigL50":1,"contigN50":20074,"gcCount":"7288","gcPercent":36.5,"numberOfComponentSequences":1,"numberOfContigs":1,"numberOfScaffolds":1,"scaffoldL50":1,"scaffoldN50":20074,"totalNumberOfChromosomes":1,"totalSequenceLength":"20074","totalUngappedLength":"20074"},"currentAccession":"GCA_000907135.1","organism":{"infraspecificNames":{"strain":"F24/CI/2004"},"organismName":"Alphamesonivirus 4","taxId":1945562},"pairedAccession":"GCF_000907135.1","sourceDatabase":"SOURCE_DATABASE_GENBANK","typeMaterial":{"typeDisplayText":"ICTV species exemplar","typeLabel":"TYPE_ICTV"}}
{"accession":"GCA_000907355.1","annotationInfo":{"name":"Annotation submitted by Institute of Plant Protection, Guangxi Academy of Agricultural Sciences","provider":"Institute of Plant Protection, Guangxi Academy of Agricultural Sciences","releaseDate":"2013-05-08","stats":{"geneCounts":{"proteinCoding":6,"total":6}}},"assemblyInfo":{"assemblyLevel":"Complete Genome","assemblyName":"ViralProj202889","assemblyStatus":"current","assemblyType":"haploid","pairedAssembly":{"accession":"GCF_000907355.1","annotationName":"Annotation submitted by NCBI RefSeq","status":"current"},"releaseDate":"2013-05-03","submitter":"Institute of Plant Protection, Guangxi Academy of Agricultural Sciences"},"assemblyStats":{"contigL50":1,"contigN50":2739,"gcCount":"1135","gcPercent":41.5,"numberOfComponentSequences":1,"numberOfContigs":1,"numberOfScaffolds":1,"scaffoldL50":1,"scaffoldN50":2739,"totalNumberOfChromosomes":1,"totalSequenceLength":"2739","totalUngappedLength":"2739"},"currentAccession":"GCA_000907355.1","organism":{"infraspecificNames":{"strain":"OX1"},"organismName":"Ageratum Yellow vein China virus - OX1","taxId":1329380},"pairedAccession":"GCF_000907355.1","sourceDatabase":"SOURCE_DATABASE_GENBANK"}
{"accession":"GCA_000908195.1","assemblyInfo":{"assemblyLevel":"Complete Genome","assemblyName":"ViralProj196419","assemblyStatus":"current","assemblyType":"haploid","pairedAssembly":{"accession":"GCF_000908195.1","annotationName":"Annotation submitted by NCBI RefSeq","status":"current"},"releaseDate":"2013-01-30","submitter":"Institute of Virology, University of Bonn Medical Centre"},"assemblyStats":{"contigL50":1,"contigN50":19979,"gcCount":"7550","gcPercent":38.0,"numberOfComponentSequences":1,"numberOfContigs":1,"numberOfScaffolds":1,"scaffoldL50":1,"scaffoldN50":19979,"totalNumberOfChromosomes":1,"totalSequenceLength":"19979","totalUngappedLength":"19979"},"currentAccession":"GCA_000908195.1","organism":{"infraspecificNames":{"strain":"E9/CI/2004"},"organismName":"Alphamesonivirus 3","taxId":1945561},"pairedAccession":"GCF_000908195.1","sourceDatabase":"SOURCE_DATABASE_GENBANK","typeMaterial":{"typeDisplayText":"ICTV species exemplar","typeLabel":"TYPE_ICTV"}}
{"accession":"GCA_000912595.1","assemblyInfo":{"assemblyLevel":"Complete Genome","assemblyName":"ViralMultiSegProj216153","assemblyStatus":"current","assemblyType":"haploid","pairedAssembly":{"accession":"GCF_000912595.1","annotationName":"Annotation submitted by NCBI RefSeq","status":"current"},"releaseDate":"2013-06-04","submitter":"Queensland Department of Agriculture, Fisheries and Forestry, Queensland Government"},"assemblyStats":{"contigL50":2,"contigN50":2872,"gcCount":"3434","gcPercent":40.0,"numberOfComponentSequences":3,"numberOfContigs":3,"numberOfScaffolds":3,"scaffoldL50":2,"scaffoldN50":2872,"totalNumberOfChromosomes":3,"totalSequenceLength":"8577","totalUngappedLength":"8577"},"currentAccession":"GCA_000912595.1","organism":{"infraspecificNames":{"isolate":"1998"},"organismName":"Ageratum latent virus 1998","taxId":2755028},"pairedAccession":"GCF_000912595.1","sourceDatabase":"SOURCE_DATABASE_GENBANK","typeMaterial":{"typeDisplayText":"ICTV species exemplar","typeLabel":"TYPE_ICTV"}}
{"accession":"GCA_000915315.1","assemblyInfo":{"assemblyLevel":"Complete Genome","assemblyName":"ViralProj237139","assemblyStatus":"current","assemblyType":"haploid","pairedAssembly":{"accession":"GCF_000915315.1","annotationName":"Annotation submitted by NCBI RefSeq","status":"current"},"releaseDate":"2014-01-24","sequencingTech":"Sanger dideoxy sequencing","submitter":"Animal Disease Diagnostic Division, Animal and Plant Quarantine Agency"},"assemblyStats":{"contigL50":1,"contigN50":8305,"gcCount":"4614","gcPercent":55.5,"numberOfComponentSequences":1,"numberOfContigs":1,"numberOfScaffolds":1,"scaffoldL50":1,"scaffoldN50":8305,"totalNumberOfChromosomes":1,"totalSequenceLength":"8305","totalUngappedLength":"8305"},"currentAccession":"GCA_000915315.1","organism":{"infraspecificNames":{"isolate":"12Q108"},"organismName":"aichivirus C2","taxId":3120771},"pairedAccession":"GCF_000915315.1","sourceDatabase":"SOURCE_DATABASE_GENBANK","typeMaterial":{"typeDisplayText":"ICTV additional isolate","typeLabel":"TYPE_ICTV_ADDITIONAL"}}
{"accession":"GCA_000915415.1","assemblyInfo":{"assemblyLevel":"Complete Genome","assemblyName":"ViralProj237561","assemblyStatus":"current","assemblyType":"haploid","pairedAssembly":{"accession":"GCF_000915415.1","annotationName":"Annotation submitted by NCBI RefSeq","status":"current"},"releaseDate":"2014-01-27","submitter":"Plant Protection Research Institute, Guangdong Academy of Agricultural Sciences"},"assemblyStats":{"contigL50":1,"contigN50":1365,"gcCount":"552","gcPercent":40.5,"numberOfComponentSequences":1,"numberOfContigs":1,"numberOfScaffolds":1,"scaffoldL50":1,"scaffoldN50":1365,"totalNumberOfChromosomes":1,"totalSequenceLength":"1365","totalUngappedLength":"1365"},"currentAccession":"GCA_000915415.1","organism":{"infraspecificNames":{"isolate":"Sn3"},"organismName":"Ageratum yellow vein China alphasatellite","taxId":1454227},"pairedAccession":"GCF_000915415.1","sourceDatabase":"SOURCE_DATABASE_GENBANK","typeMaterial":{"typeDisplayText":"ICTV species exemplar","typeLabel":"TYPE_ICTV"}}
{"accession":"GCA_000919815.2","annotationInfo":{"name":"Annotation submitted by Plant Virology Unit, Division of Plant Pathology, Indian Agricultural Research Institute","provider":"Plant Virology Unit, Division of Plant Pathology, Indian Agricultural Research Institute","releaseDate":"2018-06-13","stats":{"geneCounts":{"proteinCoding":8,"total":8}}},"assemblyInfo":{"assemblyLevel":"Complete Genome","assemblyName":"ASM91981v2","assemblyStatus":"current","assemblyType":"haploid","pairedAssembly":{"accession":"GCF_000919815.2","annotationName":"Annotation submitted by NCBI RefSeq","status":"current"},"releaseDate":"2013-04-11","submitter":"Plant Virology Unit, Division of Plant Pathology, Indian Agricultural Research Institute"},"assemblyStats":{"contigL50":1,"contigN50":2772,"gcCount":"2420","gcPercent":44.5,"numberOfComponentSequences":2,"numberOfContigs":2,"numberOfScaffolds":2,"scaffoldL50":1,"scaffoldN50":2772,"totalNumberOfChromosomes":2,"totalSequenceLength":"5462","totalUngappedLength":"5462"},"currentAccession":"GCA_000919815.2","organism":{"infraspecificNames":{"isolate":"Al-K1"},"organismName":"Allamanda leaf mottle distortion virus","taxId":1317107},"pairedAccession":"GCF_000919815.2","sourceDatabase":"SOURCE_DATABASE_GENBANK","typeMaterial":{"typeDisplayText":"ICTV species exemplar","typeLabel":"TYPE_ICTV"}}
{"accession":"GCA_000921555.1","annotationInfo":{"name":"Annotation submitted by Serfraz S., NIBGE, Agricutlure Biotechnology Division, P.O box 577, Jhang road NIBGE, 38000, PAKISTAN","provider":"Serfraz S., NIBGE, Agricutlure Biotechnology Division, P.O box 577, Jhang road NIBGE, 38000, PAKISTAN","releaseDate":"2014-08-20","stats":{"geneCounts":{"proteinCoding":1,"total":1}}},"assemblyInfo":{"assemblyLevel":"Complete Genome","assemblyName":"ViralProj259293","assemblyStatus":"current","assemblyType":"haploid","pairedAssembly":{"accession":"GCF_000921555.1","annotationName":"Annotation submitted by NCBI RefSeq","status":"current"},"releaseDate":"2014-08-20","submitter":"Serfraz S., NIBGE, Agricutlure Biotechnology Division, P.O box 577, Jhang road NIBGE, 38000, PAKISTAN"},"assemblyStats":{"contigL50":1,"contigN50":1437,"gcCount":"601","gcPercent":42.0,"numberOfComponentSequences":1,"numberOfContigs":1,"numberOfScaffolds":1,"scaffoldL50":1,"scaffoldN50":1437,"totalNumberOfChromosomes":1,"totalSequenceLength":"1437","totalUngappedLength":"1437"},"currentAccession":"GCA_000921555.1","organism":{"infraspecificNames":{"isolate":"Okra"},"organismName":"Ageratum conyzoides associated symptomless alphasatellite","taxId":944995},"pairedAccession":"GCF_000921555.1","sourceDatabase":"SOURCE_DATABASE_GENBANK"}
{"accession":"GCA_000923715.1","annotationInfo":{"name":"Annotation submitted by USDA-ARS-ADRU","provider":"USDA-ARS-ADRU","releaseDate":"2014-07-24","stats":{"geneCounts":{"proteinCoding":70,"total":70}}},"assemblyInfo":{"assemblyLevel":"Complete Genome","assemblyMethod":"Phrap v. 0.990329; Sequencher v. 4.5","assemblyName":"ViralProj253391","assemblyStatus":"current","assemblyType":"haploid","pairedAssembly":{"accession":"GCF_000923715.1","annotationName":"Annotation submitted by NCBI RefSeq","status":"current"},"releaseDate":"2014-05-29","sequencingTech":"Sanger dideoxy sequencing","submitter":"USDA-ARS-ADRU"},"assemblyStats":{"contigL50":1,"contigN50":137090,"gcCount":"63846","gcPercent":46.5,"numberOfComponentSequences":1,"numberOfContigs":1,"numberOfScaffolds":1,"scaffoldL50":1,"scaffoldN50":137090,"totalNumberOfChromosomes":1,"totalSequenceLength":"137090","totalUngappedLength":"137090"},"currentAccession":"GCA_000923715.1","organism":{"infraspecificNames":{"isolate":"topi-AlHV-2"},"organismName":"Alcelaphine gammaherpesvirus 2","taxId":138184},"pairedAccession":"GCF_000923715.1","sourceDatabase":"SOURCE_DATABASE_GENBANK","typeMaterial":{"typeDisplayText":"ICTV species exemplar","typeLabel":"TYPE_ICTV"}}
{"accession":"GCA_000924055.1","assemblyInfo":{"assemblyLevel":"Complete Genome","assemblyName":"ViralProj258281","assemblyStatus":"current","assemblyType":"haploid","pairedAssembly":{"accession":"GCF_000924055.1","annotationName":"Annotation submitted by NCBI RefSeq","status":"current"},"releaseDate":"2014-08-08","submitter":"The Institute of Plant Protection/State Key Laboratory for Biology of Plant Diseases and Insect Pests, Chinese Academy of Agricultural Sciences"},"assemblyStats":{"contigL50":1,"contigN50":3415,"gcCount":"1967","gcPercent":57.5,"numberOfComponentSequences":1,"numberOfContigs":1,"numberOfScaffolds":1,"scaffoldL50":1,"scaffoldN50":3415,"totalNumberOfChromosomes":1,"totalSequenceLength":"3415","totalUngappedLength":"3415"},"currentAccession":"GCA_000924055.1","organism":{"infraspecificNames":{"strain":"HN28"},"organismName":"Alternaria longipes dsRNA virus 1","taxId":1532031},"pairedAccession":"GCF_000924055.1","sourceDatabase":"SOURCE_DATABASE_GENBANK"}
{"accession":"GCA_000925455.1","assemblyInfo":{"assemblyLevel":"Complete Genome","assemblyName":"ViralProj264927","assemblyStatus":"current","assemblyType":"haploid","pairedAssembly":{"accession":"GCF_000925455.1","annotationName":"Annotation submitted by NCBI RefSeq","status":"current"},"releaseDate":"2010-11-18","submitter":"FG 12, Robert Koch Institute"},"assemblyStats":{"contigL50":1,"contigN50":5309,"gcCount":"2174","gcPercent":41.0,"numberOfComponentSequences":1,"numberOfContigs":1,"numberOfScaffolds":1,"scaffoldL50":1,"scaffoldN50":5309,"totalNumberOfChromosomes":1,"totalSequenceLength":"5309","totalUngappedLength":"5309"},"currentAccession":"GCA_000925455.1","organism":{"infraspecificNames":{"isolate":"6512"},"organismName":"Alphapolyomavirus tertipanos","taxId":1891735},"pairedAccession":"GCF_000925455.1","sourceDatabase":"SOURCE_DATABASE_GENBANK","typeMaterial":{"typeDisplayText":"ICTV species exemplar","typeLabel":"TYPE_ICTV"}}
{"accession":"GCA_000927215.1","assemblyInfo":{"assemblyLevel":"Complete Genome","assemblyMethod":"Velvet v. 1.1; CLC Workbench v. 5.0","assemblyName":"ViralProj265890","assemblyStatus":"current","assemblyType":"haploid","pairedAssembly":{"accession":"GCF_000927215.1","annotationName":"Annotation submitted by NCBI RefSeq","status":"current"},"releaseDate":"2014-05-05","sequencingTech":"Illumina; Sanger","submitter":"Land Division, Defence Science & Technology Organisation"},"assemblyStats":{"contigL50":1,"contigN50":11156,"gcCount":"4237","gcPercent":38.0,"numberOfComponentSequences":1,"numberOfContigs":1,"numberOfScaffolds":1,"scaffoldL50":1,"scaffoldN50":11156,"totalNumberOfChromosomes":1,"totalSequenceLength":"11156","totalUngappedLength":"11156"},"currentAccession":"GCA_000927215.1","organism":{"infraspecificNames":{"isolate":"MRM4059"},"organismName":"Almpiwar virus","taxId":318843},"pairedAccession":"GCF_000927215.1","sourceDatabase":"SOURCE_DATABASE_GENBANK","typeMaterial":{"typeDisplayText":"ICTV species exemplar","typeLabel":"TYPE_ICTV"}}
{"accession":"GCA_000927335.1","assemblyInfo":{"assemblyLevel":"Complete Genome","assemblyMethod":"ABySS v. 1.3.4","assemblyName":"ViralProj265914","assemblyStatus":"current","assemblyType":"haploid","pairedAssembly":{"accession":"GCF_000927335.1","annotationName":"Annotation submitted by NCBI RefSeq","status":"current"},"releaseDate":"2014-04-01","sequencingTech":"Illumina","submitter":"Pathology and Center for Biodefense and Emerging Infectious Diseases, University of Texas Medical Branch"},"assemblyStats":{"contigL50":1,"contigN50":11482,"gcCount":"3596","gcPercent":31.5,"numberOfComponentSequences":1,"numberOfContigs":1,"numberOfScaffolds":1,"scaffoldL50":1,"scaffoldN50":11482,"totalNumberOfChromosomes":1,"totalSequenceLength":"11482","totalUngappedLength":"11482"},"currentAccession":"GCA_000927335.1","organism":{"infraspecificNames":{"isolate":"Lo-121"},"organismName":"Almendravirus arboretum","taxId":1972683},"pairedAccession":"GCF_000927335.1","sourceDatabase":"SOURCE_DATABASE_GENBANK","typeMaterial":{"typeDisplayText":"ICTV species exemplar","typeLabel":"TYPE_ICTV"}}
{"accession":"GCA_000928075.1","annotationInfo":{"name":"Annotation submitted by Contact:Hiroki Yamaguchi Research Center for Zoonosis Control, Hokkaido University, Division of Molecular Pathobiology; N20, W10, Kita-ku, Sapporo, Hokkaido 001-0020, Japan","provider":"Contact:Hiroki Yamaguchi Research Center for Zoonosis Control, Hokkaido University, Division of Molecular Pathobiology; N20, W10, Kita-ku, Sapporo, Hokkaido 001-0020, Japan","releaseDate":"2012-12-07","stats":{"geneCounts":{"proteinCoding":3,"total":3}}},"assemblyInfo":{"assemblyLevel":"Complete Genome","assemblyName":"ViralProj270087","assemblyStatus":"current","assemblyType":"haploid","pairedAssembly":{"accession":"GCF_000928075.1","annotationName":"Annotation submitted by NCBI RefSeq","status":"current"},"releaseDate":"2012-12-07","submitter":"Contact:Hiroki Yamaguchi Research Center for Zoonosis Control, Hokkaido University, Division of Molecular Pathobiology; N20, W10, Kita-ku, Sapporo, Hokkaido 001-0020, Japan"},"assemblyStats":{"contigL50":1,"contigN50":5055,"gcCount":"2082","gcPercent":41.0,"numberOfComponentSequences":1,"numberOfContigs":1,"numberOfScaffolds":1,"scaffoldL50":1,"scaffoldN50":5055,"totalNumberOfChromosomes":1,"totalSequenceLength":"5055","totalUngappedLength":"5055"},"currentAccession":"GCA_000928075.1","organism":{"infraspecificNames":{"isolate":"VMS95/VMS97"},"organismName":"Alphapolyomavirus tertichlopygerythrus","taxId":1891720},"pairedAccession":"GCF_000928075.1","sourceDatabase":"SOURCE_DATABASE_GENBANK","typeMaterial":{"typeDisplayText":"ICTV species exemplar","typeLabel":"TYPE_ICTV"}}
{"accession":"GCA_000928115.1","assemblyInfo":{"assemblyLevel":"Complete Genome","assemblyMethod":"DNASTAR v. 8","assemblyName":"ViralProj271033","assemblyStatus":"current","assemblyType":"haploid","pairedAssembly":{"accession":"GCF_000928115.1","annotationName":"Annotation submitted by NCBI RefSeq","status":"current"},"releaseDate":"2014-12-09","sequencingTech":"454","submitter":"Julius Kuehn Institute, Institute for Biological Control, Federal Research Center for Cultivated Plants"},"assemblyStats":{"contigL50":1,"contigN50":148981,"gcCount":"68069","gcPercent":45.5,"numberOfComponentSequences":1,"numberOfContigs":1,"numberOfScaffolds":1,"scaffoldL50":1,"scaffoldN50":148981,"totalNumberOfChromosomes":1,"totalSequenceLength":"148981","totalUngappedLength":"148981"},"currentAccession":"GCA_000928115.1","organism":{"infraspecificNames":{"isolate":"English"},"organismName":"Agrotis segetum nucleopolyhedrovirus B","taxId":1580580},"pairedAccession":"GCF_000928115.1","sourceDatabase":"SOURCE_DATABASE_GENBANK","typeMaterial":{"typeDisplayText":"ICTV species exemplar","typeLabel":"TYPE_ICTV"}}
{"accession":"GCA_000928255.1","assemblyInfo":{"assemblyLevel":"Complete Genome","assemblyName":"ViralProj272443","assemblyStatus":"current","assemblyType":"haploid","pairedAssembly":{"accession":"GCF_000928255.1","annotationName":"Annotation submitted by NCBI RefSeq","status":"current"},"releaseDate":"2014-12-22","sequencingTech":"Sanger dideoxy sequencing","submitter":"Department of Plant Pathology, Hunan Agricultural University"},"assemblyStats":{"contigL50":1,"contigN50":10290,"gcCount":"4995","gcPercent":48.5,"numberOfComponentSequences":1,"numberOfContigs":1,"numberOfScaffolds":1,"scaffoldL50":1,"scaffoldN50":10290,"totalNumberOfChromosomes":1,"totalSequenceLength":"10290","totalUngappedLength":"10290"},"currentAccession":"GCA_000928255.1","organism":{"infraspecificNames":{"isolate":"1"},"organismName":"Alternaria brassicicola betaendornavirus 1","taxId":1580606},"pairedAccession":"GCF_000928255.1","sourceDatabase":"SOURCE_DATABASE_GENBANK","typeMaterial":{"typeDisplayText":"ICTV species exemplar","typeLabel":"TYPE_ICTV"}}
{"accession":"GCA_000931135.1","annotationInfo":{"name":"Annotation submitted by Department of Virology, Blood System Research Institute","provider":"Department of Virology, Blood System Research Institute","releaseDate":"2017-03-03","stats":{"geneCounts":{"proteinCoding":9,"total":9}}},"assemblyInfo":{"assemblyLevel":"Complete Genome","assemblyMethod":"Geneious v. R6","assemblyName":"ViralProj274797","assemblyStatus":"current","assemblyType":"haploid","bioprojectAccession":"PRJNA294192","bioprojectLineage":[{"bioprojects":[{"accession":"PRJNA294192","parentAccessions":["PRJNA270892"],"title":"Arterivirus family project"},{"accession":"PRJNA270892","title":"PREDICT, the surveillance and virus discovery component of the Emerging Pandemic Threats program"}]}],"pairedAssembly":{"accession":"GCF_000931135.1","annotationName":"Annotation submitted by NCBI RefSeq","status":"current"},"releaseDate":"2015-02-02","sequencingTech":"Illumina","submitter":"Department of Virology, Blood System Research Institute"},"assemblyStats":{"contigL50":1,"contigN50":14953,"gcCount":"7795","gcPercent":52.0,"numberOfComponentSequences":1,"numberOfContigs":1,"numberOfScaffolds":1,"scaffoldL50":1,"scaffoldN50":14953,"totalNumberOfChromosomes":1,"totalSequenceLength":"14953","totalUngappedLength":"14953"},"currentAccession":"GCA_000931135.1","organism":{"infraspecificNames":{"isolate":"PREDICT-06509"},"organismName":"African pouched rat arterivirus","taxId":1965064},"pairedAccession":"GCF_000931135.1","sourceDatabase":"SOURCE_DATABASE_GENBANK","typeMaterial":{"typeDisplayText":"ICTV species exemplar","typeLabel":"TYPE_ICTV"}}
{"accession":"GCA_000954395.1","assemblyInfo":{"assemblyLevel":"Complete Genome","assemblyMethod":"Trinity v. trinityrnaseq_r20140717","assemblyName":"ViralProj277201","assemblyStatus":"current","assemblyType":"haploid","pairedAssembly":{"accession":"GCF_000954395.1","annotationName":"Annotation submitted by NCBI RefSeq","status":"current"},"releaseDate":"2015-03-04","sequencingTech":"PCR (primer walking) and RNAseq (Illumina)","submitter":"Molecular Plant Pathology, United States Department of Agriculture"},"assemblyStats":{"contigL50":1,"contigN50":8041,"gcCount":"3419","gcPercent":42.5,"numberOfComponentSequences":1,"numberOfContigs":1,"numberOfScaffolds":1,"scaffoldL50":1,"scaffoldN50":8041,"totalNumberOfChromosomes":1,"totalSequenceLength":"8041","totalUngappedLength":"8041"},"currentAccession":"GCA_000954395.1","organism":{"infraspecificNames":{"isolate":"ATCC PV-264"},"organismName":"Alfalfa latent virus","taxId":165250},"pairedAccession":"GCF_000954395.1","sourceDatabase":"SOURCE_DATABASE_GENBANK","typeMaterial":{"typeDisplayText":"ICTV species exemplar","typeLabel":"TYPE_ICTV"}}
{"accession":"GCA_001008515.1","annotationInfo":{"name":"Annotation submitted by Virology Laboratory, USDA-ARS, U.S. Vegetable Laboratory","provider":"Virology Laboratory, USDA-ARS, U.S. Vegetable Laboratory","releaseDate":"2015-05-01","stats":{"geneCounts":{"proteinCoding":6,"total":6}}},"assemblyInfo":{"assemblyLevel":"Complete Genome","assemblyName":"ViralProj284016","assemblyStatus":"current","assemblyType":"haploid","pairedAssembly":{"accession":"GCF_001008515.1","annotationName":"Annotation submitted by NCBI RefSeq","status":"current"},"releaseDate":"2015-02-20","submitter":"Virology Laboratory, USDA-ARS, U.S. Vegetable Laboratory"},"assemblyStats":{"contigL50":1,"contigN50":2750,"gcCount":"1180","gcPercent":43.0,"numberOfComponentSequences":1,"numberOfContigs":1,"numberOfScaffolds":1,"scaffoldL50":1,"scaffoldN50":2750,"totalNumberOfChromosomes":1,"totalSequenceLength":"2750","totalUngappedLength":"2750"},"currentAccession":"GCA_001008515.1","organism":{"infraspecificNames":{"strain":"Guam 12-02"},"organismName":"Ageratum yellow vein virus","taxId":44560},"pairedAccession":"GCF_001008515.1","sourceDatabase":"SOURCE_DATABASE_GENBANK"}
{"accession":"GCA_001271015.1","annotationInfo":{"name":"Annotation submitted by BIOS, CIRAD","provider":"BIOS, CIRAD","releaseDate":"2015-09-03","stats":{"geneCounts":{"proteinCoding":6,"total":6}}},"assemblyInfo":{"assemblyLevel":"Complete Genome","assemblyName":"ViralProj293043","assemblyStatus":"current","assemblyType":"haploid","pairedAssembly":{"accession":"GCF_001271015.1","annotationName":"Annotation submitted by NCBI RefSeq","status":"current"},"releaseDate":"2015-07-15","sequencingTech":"Sanger dideoxy sequencing","submitter":"BIOS, CIRAD"},"assemblyStats":{"contigL50":1,"contigN50":2745,"gcCount":"1139","gcPercent":41.5,"numberOfComponentSequences":1,"numberOfContigs":1,"numberOfScaffolds":1,"scaffoldL50":1,"scaffoldN50":2745,"totalNumberOfChromosomes":1,"totalSequenceLength":"2745","totalUngappedLength":"2745"},"currentAccession":"GCA_001271015.1","organism":{"infraspecificNames":{"isolate":"44-1E"},"organismName":"Alfalfa leaf curl virus","taxId":1306546},"pairedAccession":"GCF_001271015.1","sourceDatabase":"SOURCE_DATABASE_GENBANK","typeMaterial":{"typeDisplayText":"ICTV species exemplar","typeLabel":"TYPE_ICTV"}}
{"accession":"GCA_001274085.1","assemblyInfo":{"assemblyLevel":"Complete Genome","assemblyMethod":"Sequencher v. 4.1.4","assemblyName":"ViralProj293720","assemblyStatus":"current","assemblyType":"haploid","pairedAssembly":{"accession":"GCF_001274085.1","annotationName":"Annotation submitted by NCBI RefSeq","status":"current"},"releaseDate":"2015-08-11","sequencingTech":"Sanger dideoxy sequencing","submitter":"College of Marine Science, University of South Florida"},"assemblyStats":{"contigL50":1,"contigN50":1901,"gcCount":"938","gcPercent":49.5,"numberOfComponentSequences":1,"numberOfContigs":1,"numberOfScaffolds":1,"scaffoldL50":1,"scaffoldN50":1901,"totalNumberOfChromosomes":1,"totalSequenceLength":"1901","totalUngappedLength":"1901"},"currentAccession":"GCA_001274085.1","organism":{"infraspecificNames":{"isolate":"I0007C2"},"organismName":"Aiptasia sp. sea anemone associated circular virus","taxId":1692242},"pairedAccession":"GCF_001274085.1","sourceDatabase":"SOURCE_DATABASE_GENBANK"}
{"accession":"GCA_001429995.1","annotationInfo":{"name":"Annotation submitted by Division of Plant Pathology, Central Horticultural Experiment Station, ICAR-Indian Institute of Horticultural Research","provider":"Division of Plant Pathology, Central Horticultural Experiment Station, ICAR-Indian Institute of Horticultural Research","releaseDate":"2015-09-21","stats":{"geneCounts":{"proteinCoding":1,"total":1}}},"assemblyInfo":{"assemblyLevel":"Complete Genome","assemblyName":"ViralProj300248","assemblyStatus":"current","assemblyType":"haploid","pairedAssembly":{"accession":"GCF_001429995.1","annotationName":"Annotation submitted by NCBI RefSeq","status":"current"},"releaseDate":"2015-08-31","submitter":"Division of Plant Pathology, Central Horticultural Experiment Station, ICAR-Indian Institute of Horticultural Research"},"assemblyStats":{"contigL50":1,"contigN50":1381,"gcCount":"587","gcPercent":42.5,"numberOfComponentSequences":1,"numberOfContigs":1,"numberOfScaffolds":1,"scaffoldL50":1,"scaffoldN50":1381,"totalNumberOfChromosomes":1,"totalSequenceLength":"1381","totalUngappedLength":"1381"},"currentAccession":"GCA_001429995.1","organism":{"infraspecificNames":{"isolate":"WOK80"},"organismName":"Ageratum conyzoides symptomless alphasatellite","taxId":1705092},"pairedAccession":"GCF_001429995.1","sourceDatabase":"SOURCE_DATABASE_GENBANK"}
{"accession":"GCA_001432075.2","assemblyInfo":{"assemblyLevel":"Complete Genome","assemblyName":"ViralProj301025","assemblyStatus":"current","assemblyType":"haploid","pairedAssembly":{"accession":"GCF_001432075.2","annotationName":"Annotation submitted by NCBI RefSeq","status":"current"},"releaseDate":"2018-03-08","sequencingTech":"Sanger dideoxy sequencing","submitter":"Phytovirology, IPAVE-CIAP-INTA"},"assemblyStats":{"contigL50":1,"contigN50":14494,"gcCount":"6449","gcPercent":44.5,"numberOfComponentSequences":1,"numberOfContigs":1,"numberOfScaffolds":1,"scaffoldL50":1,"scaffoldN50":14494,"totalNumberOfChromosomes":1,"totalSequenceLength":"14494","totalUngappedLength":"14494"},"currentAccession":"GCA_001432075.2","organism":{"infraspecificNames":{"isolate":"Manfredi"},"organismName":"Alfalfa dwarf virus","taxId":998864},"pairedAccession":"GCF_001432075.2","sourceDatabase":"SOURCE_DATABASE_GENBANK","typeMaterial":{"typeDisplayText":"ICTV species exemplar","typeLabel":"TYPE_ICTV"}}
{"accession":"GCA_001550805.1","assemblyInfo":{"assemblyLevel":"Complete Genome","assemblyName":"ViralProj310788","assemblyStatus":"current","assemblyType":"haploid","pairedAssembly":{"accession":"GCF_001550805.1","annotationName":"Annotation submitted by NCBI RefSeq","status":"current"},"releaseDate":"2016-01-08","sequencingTech":"Sanger dideoxy sequencing","submitter":"Department of Plant Pathology, Hunan Agricultural University"},"assemblyStats":{"contigL50":1,"contigN50":6656,"gcCount":"3150","gcPercent":47.5,"numberOfComponentSequences":1,"numberOfContigs":1,"numberOfScaffolds":1,"scaffoldL50":1,"scaffoldN50":6656,"totalNumberOfChromosomes":1,"totalSequenceLength":"6656","totalUngappedLength":"6656"},"currentAccession":"GCA_001550805.1","organism":{"infraspecificNames":{"isolate":"817-14"},"organismName":"Alternaria brassicicola fusarivirus 1","taxId":1766767},"pairedAccession":"GCF_001550805.1","sourceDatabase":"SOURCE_DATABASE_GENBANK","typeMaterial":{"typeDisplayText":"ICTV species exemplar","typeLabel":"TYPE_ICTV"}}
{"accession":"GCA_001634515.1","assemblyInfo":{"assemblyLevel":"Complete Genome","assemblyName":"ViralProj320120","assemblyStatus":"current","assemblyType":"haploid","pairedAssembly":{"accession":"GCF_001634515.1","annotationName":"Annotation submitted by NCBI RefSeq","status":"current"},"releaseDate":"2016-04-22","sequencingTech":"Sanger dideoxy sequencing","submitter":"Phytovirology, IPAVE-CIAP-INTA"},"assemblyStats":{"contigL50":1,"contigN50":5726,"gcCount":"2928","gcPercent":51.0,"numberOfComponentSequences":1,"numberOfContigs":1,"numberOfScaffolds":1,"scaffoldL50":1,"scaffoldN50":5726,"totalNumberOfChromosomes":1,"totalSequenceLength":"5726","totalUngappedLength":"5726"},"currentAccession":"GCA_001634515.1","organism":{"infraspecificNames":{"isolate":"Manfredi"},"organismName":"Alfalfa enamovirus 1","taxId":1770265},"pairedAccession":"GCF_001634515.1","sourceDatabase":"SOURCE_DATABASE_GENBANK","typeMaterial":{"typeDisplayText":"ICTV species exemplar","typeLabel":"TYPE_ICTV"}}
{"accession":"GCA_001706985.1","annotationInfo":{"name":"Annotation submitted by Contact:Ken Komatsu Tokyo University of Agriculture & Technology (TUAT), Laboratory of Plant Pathology, Department of Applied Biological Science, Graduate School of Agriculture; 3-5-8 Saiwai-cho, Fuchu, Tokyo 183-8509, Japan","provider":"Contact:Ken Komatsu Tokyo University of Agriculture & Technology (TUAT), Laboratory of Plant Pathology, Department of Applied Biological Science, Graduate School of Agriculture; 3-5-8 Saiwai-cho, Fuchu, Tokyo 183-8509, Japan","releaseDate":"2016-08-09","stats":{"geneCounts":{"proteinCoding":1,"total":1}}},"assemblyInfo":{"assemblyLevel":"Complete Genome","assemblyName":"ViralProj339073","assemblyStatus":"current","assemblyType":"haploid","pairedAssembly":{"accession":"GCF_001706985.1","annotationName":"Annotation submitted by NCBI RefSeq","status":"current"},"releaseDate":"2016-08-09","submitter":"Contact:Ken Komatsu Tokyo University of Agriculture & Technology (TUAT), Laboratory of Plant Pathology, Department of Applied Biological Science, Graduate School of Agriculture; 3-5-8 Saiwai-cho, Fuchu, Tokyo 183-8509, Japan"},"assemblyStats":{"contigL50":1,"contigN50":2506,"gcCount":"734","gcPercent":29.5,"numberOfComponentSequences":1,"numberOfContigs":1,"numberOfScaffolds":1,"scaffoldL50":1,"scaffoldN50":2506,"totalNumberOfChromosomes":1,"totalSequenceLength":"2506","totalUngappedLength":"2506"},"currentAccession":"GCA_001706985.1","organism":{"organismName":"Alternaria arborescens mitovirus 1","taxId":1826822},"pairedAccession":"GCF_001706985.1","sourceDatabase":"SOURCE_DATABASE_GENBANK","typeMaterial":{"typeDisplayText":"ICTV species exemplar","typeLabel":"TYPE_ICTV"}}
{"accession":"GCA_001743535.1","annotationInfo":{"name":"Annotation submitted by Division of Primary Oral Health Care, University of Southern Californic School of Dentistry","provider":"Division of Primary Oral Health Care, University of Southern Californic School of Dentistry","releaseDate":"2009-10-21","stats":{"geneCounts":{"proteinCoding":66,"total":66}}},"assemblyInfo":{"assemblyLevel":"Complete Genome","assemblyName":"ViralProj41333","assemblyStatus":"current","assemblyType":"haploid","bioprojectAccession":"PRJNA40107","bioprojectLineage":[{"bioprojects":[{"accession":"PRJNA40107","title":"Aggregatibacter actinomycetemcomitans D11S-1 Genome sequencing"}]}],"biosample":{"accession":"SAMN02604243","bioprojects":[{"accession":"PRJNA40107"}],"description":{"organism":{"organismName":"Aggregatibacter actinomycetemcomitans D11S-1","taxId":668336},"title":"Sample from Aggregatibacter actinomycetemcomitans D11S-1"},"lastUpdated":"2015-05-18T13:21:01.940","models":["Generic"],"owner":{"name":"NCBI"},"package":"Generic.1.0","publicationDate":"2014-01-30T15:13:20.340","sampleIds":[{"label":"Sample name","value":"CP001733"}],"status":{"status":"live","when":"2014-01-30T15:13:20.340"},"submissionDate":"2014-01-30T15:13:20.340"},"pairedAssembly":{"accession":"GCF_001743535.1","annotationName":"Annotation submitted by NCBI RefSeq","status":"current"},"releaseDate":"2009-10-16","submitter":"Division of Primary Oral Health Care, University of Southern Californic School of Dentistry"},"assemblyStats":{"contigL50":1,"contigN50":43970,"gcCount":"18662","gcPercent":42.5,"numberOfComponentSequences":1,"numberOfContigs":1,"numberOfScaffolds":1,"scaffoldL50":1,"scaffoldN50":43970,"totalNumberOfChromosomes":1,"totalSequenceLength":"43970","totalUngappedLength":"43970"},"currentAccession":"GCA_001743535.1","organism":{"organismName":"Aggregatibacter phage S1249","taxId":683735},"pairedAccession":"GCF_001743535.1","sourceDatabase":"SOURCE_DATABASE_GENBANK"}
{"accession":"GCA_001962155.1","annotationInfo":{"name":"Annotation submitted by Abbas Q., ABD, Nibge, Nibge Jhang road Faisalabad, 38000, PAKISTAN","provider":"Abbas Q., ABD, Nibge, Nibge Jhang road Faisalabad, 38000, PAKISTAN","releaseDate":"2017-01-05","stats":{"geneCounts":{"proteinCoding":1,"total":1}}},"assemblyInfo":{"assemblyLevel":"Complete Genome","assemblyName":"ViralProj361920","assemblyStatus":"current","assemblyType":"haploid","pairedAssembly":{"accession":"GCF_001962155.1","annotationName":"Annotation submitted by NCBI RefSeq","status":"current"},"releaseDate":"2017-01-05","submitter":"Abbas Q., ABD, Nibge, Nibge Jhang road Faisalabad, 38000, PAKISTAN"},"assemblyStats":{"contigL50":1,"contigN50":1370,"gcCount":"573","gcPercent":42.0,"numberOfComponentSequences":1,"numberOfContigs":1,"numberOfScaffolds":1,"scaffoldL50":1,"scaffoldN50":1370,"totalNumberOfChromosomes":1,"totalSequenceLength":"1370","totalUngappedLength":"1370"},"currentAccession":"GCA_001962155.1","organism":{"infraspecificNames":{"isolate":"H5A1"},"organismName":"Ageratum yellow vein Pakistan alphasatellite","taxId":1468596},"pairedAccession":"GCF_001962155.1","sourceDatabase":"SOURCE_DATABASE_GENBANK"}
{"accession":"GCA_001974535.1","annotationInfo":{"name":"Annotation submitted by Department of Crop Sciences; College of Agricultural and Marine Sciences, Sultan Qaboos University","provider":"Department of Crop Sciences; College of Agricultural and Marine Sciences, Sultan Qaboos University","releaseDate":"2017-01-23","stats":{"geneCounts":{"proteinCoding":1,"total":1}}},"assemblyInfo":{"assemblyLevel":"Complete Genome","assemblyName":"ViralProj369104","assemblyStatus":"current","assemblyType":"haploid","pairedAssembly":{"accession":"GCF_001974535.1","annotationName":"Annotation submitted by NCBI RefSeq","status":"current"},"releaseDate":"2017-01-18","sequencingTech":"Sanger dideoxy sequencing","submitter":"Department of Crop Sciences; College of Agricultural and Marine Sciences, Sultan Qaboos University"},"assemblyStats":{"contigL50":1,"contigN50":1364,"gcCount":"560","gcPercent":41.0,"numberOfComponentSequences":1,"numberOfContigs":1,"numberOfScaffolds":1,"scaffoldL50":1,"scaffoldN50":1364,"totalNumberOfChromosomes":1,"totalSequenceLength":"1364","totalUngappedLength":"1364"},"currentAccession":"GCA_001974535.1","organism":{"organismName":"Ageratum yellow vein alphasatellite","taxId":187850},"pairedAccession":"GCF_001974535.1","sourceDatabase":"SOURCE_DATABASE_GENBANK"}
{"accession":"GCA_002158655.1","assemblyInfo":{"assemblyLevel":"Complete Genome","assemblyMethod":"CLC Genomics Workbench v. 9.5.2","assemblyName":"ViralProj387743","assemblyStatus":"current","assemblyType":"haploid","pairedAssembly":{"accession":"GCF_002158655.1","annotationName":"Annotation submitted by NCBI RefSeq","status":"current"},"releaseDate":"2017-05-09","sequencingTech":"Illumina","submitter":"USDA-ARS, BARC-MPPL"},"assemblyStats":{"contigL50":1,"contigN50":8349,"gcCount":"4230","gcPercent":50.5,"numberOfComponentSequences":1,"numberOfContigs":1,"numberOfScaffolds":1,"scaffoldL50":1,"scaffoldN50":8349,"totalNumberOfChromosomes":1,"totalSequenceLength":"8349","totalUngappedLength":"8349"},"currentAccession":"GCA_002158655.1","organism":{"infraspecificNames":{"isolate":"98.3A"},"organismName":"Alfalfa virus S","taxId":1985968},"pairedAccession":"GCF_002158655.1","sourceDatabase":"SOURCE_DATABASE_GENBANK","typeMaterial":{"typeDisplayText":"ICTV species exemplar","typeLabel":"TYPE_ICTV"}}
{"accession":"GCA_002184195.1","assemblyInfo":{"assemblyLevel":"Complete Genome","assemblyMethod":"Trinity v. 2.3","assemblyName":"ViralProj388402","assemblyStatus":"current","assemblyType":"haploid","pairedAssembly":{"accession":"GCF_002184195.1","annotationName":"Annotation submitted by NCBI RefSeq","status":"current"},"releaseDate":"2017-05-22","sequencingTech":"Illumina","submitter":"Laboratorio de Microbiologia, Ubipro Fes Iztacala Unam"},"assemblyStats":{"contigL50":1,"contigN50":6958,"gcCount":"3246","gcPercent":46.5,"numberOfComponentSequences":1,"numberOfContigs":1,"numberOfScaffolds":1,"scaffoldL50":1,"scaffoldN50":6958,"totalNumberOfChromosomes":1,"totalSequenceLength":"6958","totalUngappedLength":"6958"},"currentAccession":"GCA_002184195.1","organism":{"infraspecificNames":{"isolate":"agave azul-Mex1"},"organismName":"Agave yellow streak virus Jalisco 1","taxId":3142681},"pairedAccession":"GCF_002184195.1","sourceDatabase":"SOURCE_DATABASE_GENBANK"}
{"accession":"GCA_002219405.1","assemblyInfo":{"assemblyLevel":"Complete Genome","assemblyMethod":"Geneious v. 8.1","assemblyName":"ViralProj394302","assemblyStatus":"current","assemblyType":"haploid","pairedAssembly":{"accession":"GCF_002219405.1","annotationName":"Annotation submitted by NCBI RefSeq","status":"current"},"releaseDate":"2017-07-03","sequencingTech":"Illumina","submitter":"School of Medicine, Jiangsu University"},"assemblyStats":{"contigL50":1,"contigN50":8080,"gcCount":"3644","gcPercent":45.0,"numberOfComponentSequences":1,"numberOfContigs":1,"numberOfScaffolds":1,"scaffoldL50":1,"scaffoldN50":8080,"totalNumberOfChromosomes":1,"totalSequenceLength":"8080","totalUngappedLength":"8080"},"currentAccession":"GCA_002219405.1","organism":{"infraspecificNames":{"strain":"gpai002"},"organismName":"Aimelvirus 2","taxId":2016448},"pairedAccession":"GCF_002219405.1","sourceDatabase":"SOURCE_DATABASE_GENBANK"}
{"accession":"GCA_002219585.1","assemblyInfo":{"assemblyLevel":"Complete Genome","assemblyMethod":"Geneious v. 8.1","assemblyName":"ViralProj394300","assemblyStatus":"current","assemblyType":"haploid","pairedAssembly":{"accession":"GCF_002219585.1","annotationName":"Annotation submitted by NCBI RefSeq","status":"current"},"releaseDate":"2017-07-03","sequencingTech":"Illumina","submitter":"School of Medicine, Jiangsu University"},"assemblyStats":{"contigL50":1,"contigN50":7676,"gcCount":"3340","gcPercent":43.5,"numberOfComponentSequences":1,"numberOfContigs":1,"numberOfScaffolds":1,"scaffoldL50":1,"scaffoldN50":7676,"totalNumberOfChromosomes":1,"totalSequenceLength":"7676","totalUngappedLength":"7676"},"currentAccession":"GCA_002219585.1","organism":{"infraspecificNames":{"strain":"gpam001"},"organismName":"Ailuropoda melanoleuca papillomavirus 1","taxId":2016454},"pairedAccession":"GCF_002219585.1","sourceDatabase":"SOURCE_DATABASE_GENBANK"}
{"accession":"GCA_002219765.1","assemblyInfo":{"assemblyLevel":"Complete Genome","assemblyMethod":"Geneious v. 8.1","assemblyName":"ViralProj394299","assemblyStatus":"current","assemblyType":"haploid","pairedAssembly":{"accession":"GCF_002219765.1","annotationName":"Annotation submitted by NCBI RefSeq","status":"current"},"releaseDate":"2017-07-03","sequencingTech":"Illumina","submitter":"School of Medicine, Jiangsu University"},"assemblyStats":{"contigL50":1,"contigN50":7582,"gcCount":"3455","gcPercent":45.5,"numberOfComponentSequences":1,"numberOfContigs":1,"numberOfScaffolds":1,"scaffoldL50":1,"scaffoldN50":7582,"totalNumberOfChromosomes":1,"totalSequenceLength":"7582","totalUngappedLength":"7582"},"currentAccession":"GCA_002219765.1","organism":{"infraspecificNames":{"strain":"gpam002"},"organismName":"Ailuropoda melanoleuca papillomavirus 2","taxId":2016455},"pairedAccession":"GCF_002219765.1","sourceDatabase":"SOURCE_DATABASE_GENBANK"}
{"accession":"GCA_002219945.1","assemblyInfo":{"assemblyLevel":"Complete Genome","assemblyMethod":"Geneious v. 8.1","assemblyName":"ViralProj394301","assemblyStatus":"current","assemblyType":"haploid","pairedAssembly":{"accession":"GCF_002219945.1","annotationName":"Annotation submitted by NCBI RefSeq","status":"current"},"releaseDate":"2017-07-03","sequencingTech":"Illumina","submitter":"School of Medicine, Jiangsu University"},"assemblyStats":{"contigL50":1,"contigN50":7996,"gcCount":"3081","gcPercent":38.5,"numberOfComponentSequences":1,"numberOfContigs":1,"numberOfScaffolds":1,"scaffoldL50":1,"scaffoldN50":7996,"totalNumberOfChromosomes":1,"totalSequenceLength":"7996","totalUngappedLength":"7996"},"currentAccession":"GCA_002219945.1","organism":{"infraspecificNames":{"strain":"gpam004"},"organismName":"Ailuropoda melanoleuca papillomavirus 4","taxId":2016453},"pairedAccession":"GCF_002219945.1","sourceDatabase":"SOURCE_DATABASE_GENBANK"}
{"accession":"GCA_002366085.1","assemblyInfo":{"assemblyLevel":"Complete Genome","assemblyMethod":"ABySS v. 1.3.5","assemblyName":"ViralProj354191","assemblyStatus":"current","assemblyType":"haploid","pairedAssembly":{"accession":"GCF_002366085.1","status":"suppressed"},"releaseDate":"2016-11-10","sequencingTech":"Illumina","submitter":"Biochemistry and Molecular Biology, University of Texas Medical Branch"},"assemblyStats":{"contigL50":1,"contigN50":11286,"gcCount":"3256","gcPercent":29.0,"numberOfComponentSequences":1,"numberOfContigs":1,"numberOfScaffolds":1,"scaffoldL50":1,"scaffoldN50":11286,"totalNumberOfChromosomes":1,"totalSequenceLength":"11286","totalUngappedLength":"11286"},"currentAccession":"GCA_002366085.1","organism":{"infraspecificNames":{"strain":"CoB 84"},"organismName":"Almendravirus balsa","taxId":1972684},"pairedAccession":"GCF_002366085.1","sourceDatabase":"SOURCE_DATABASE_GENBANK"}
{"accession":"GCA_002366105.1","assemblyInfo":{"assemblyLevel":"Complete Genome","assemblyMethod":"ABySS v. 1.3.5","assemblyName":"ViralProj354196","assemblyStatus":"current","assemblyType":"haploid","pairedAssembly":{"accession":"GCF_002366105.1","annotationName":"Annotation submitted by NCBI RefSeq","status":"current"},"releaseDate":"2016-11-10","sequencingTech":"Illumina","submitter":"Biochemistry and Molecular Biology, University of Texas Medical Branch"},"assemblyStats":{"contigL50":1,"contigN50":10735,"gcCount":"3674","gcPercent":34.0,"numberOfComponentSequences":1,"numberOfContigs":1,"numberOfScaffolds":1,"scaffoldL50":1,"scaffoldN50":10735,"totalNumberOfChromosomes":1,"totalSequenceLength":"10735","totalUngappedLength":"10735"},"currentAccession":"GCA_002366105.1","organism":{"infraspecificNames":{"strain":"GAM 195"},"organismName":"Almendravirus chico","taxId":1972687},"pairedAccession":"GCF_002366105.1","sourceDatabase":"SOURCE_DATABASE_GENBANK","typeMaterial":{"typeDisplayText":"ICTV species exemplar","typeLabel":"TYPE_ICTV"}}
{"accession":"GCA_002366165.1","assemblyInfo":{"assemblyLevel":"Complete Genome","assemblyMethod":"ABySS v. 1.3.5","assemblyName":"ViralProj354197","assemblyStatus":"current","assemblyType":"haploid","pairedAssembly":{"accession":"GCF_002366165.1","annotationName":"Annotation submitted by NCBI RefSeq","status":"current"},"releaseDate":"2016-11-10","sequencingTech":"Illumina","submitter":"Biochemistry and Molecular Biology, University of Texas Medical Branch"},"assemblyStats":{"contigL50":1,"contigN50":10869,"gcCount":"3253","gcPercent":30.0,"numberOfComponentSequences":1,"numberOfContigs":1,"numberOfScaffolds":1,"scaffoldL50":1,"scaffoldN50":10869,"totalNumberOfChromosomes":1,"totalSequenceLength":"10869","totalUngappedLength":"10869"},"currentAccession":"GCA_002366165.1","organism":{"infraspecificNames":{"strain":"EVG5-53"},"organismName":"Almendravirus cootbay","taxId":1972685},"pairedAccession":"GCF_002366165.1","sourceDatabase":"SOURCE_DATABASE_GENBANK","typeMaterial":{"typeDisplayText":"ICTV species exemplar","typeLabel":"TYPE_ICTV"}}
{"accession":"GCA_002628185.1","assemblyInfo":{"assemblyLevel":"Complete Genome","assemblyMethod":"Velvet v. 1.2.09","assemblyName":"ASM262818v1","assemblyStatus":"current","assemblyType":"haploid","pairedAssembly":{"accession":"GCF_002628185.1","annotationName":"Annotation submitted by NCBI RefSeq","status":"current"},"releaseDate":"2017-08-24","sequencingTech":"Illumina","submitter":"Informatics Research Core Facility, University of Missouri"},"assemblyStats":{"contigL50":1,"contigN50":45423,"gcCount":"24905","gcPercent":55.0,"numberOfComponentSequences":1,"numberOfContigs":1,"numberOfScaffolds":1,"scaffoldL50":1,"scaffoldN50":45423,"totalNumberOfChromosomes":1,"totalSequenceLength":"45423","totalUngappedLength":"45423"},"currentAccession":"GCA_002628185.1","organism":{"organismName":"Agrobacterium phage Atu_ph02","taxId":2024261},"pairedAccession":"GCF_002628185.1","sourceDatabase":"SOURCE_DATABASE_GENBANK","typeMaterial":{"typeDisplayText":"ICTV species exemplar","typeLabel":"TYPE_ICTV"}}
{"accession":"GCA_002628205.1","assemblyInfo":{"assemblyLevel":"Complete Genome","assemblyMethod":"Velvet v. 1.2.09","assemblyName":"ASM262820v1","assemblyStatus":"current","assemblyType":"haploid","pairedAssembly":{"accession":"GCF_002628205.1","annotationName":"Annotation submitted by NCBI RefSeq","status":"current"},"releaseDate":"2017-08-24","sequencingTech":"Illumina","submitter":"Informatics Research Core Facility, University of Missouri"},"assemblyStats":{"contigL50":1,"contigN50":45175,"gcCount":"24726","gcPercent":54.5,"numberOfComponentSequences":1,"numberOfContigs":1,"numberOfScaffolds":1,"scaffoldL50":1,"scaffoldN50":45175,"totalNumberOfChromosomes":1,"totalSequenceLength":"45175","totalUngappedLength":"45175"},"currentAccession":"GCA_002628205.1","organism":{"organismName":"Agrobacterium phage Atu_ph03","taxId":2024262},"pairedAccession":"GCF_002628205.1","sourceDatabase":"SOURCE_DATABASE_GENBANK","typeMaterial":{"typeDisplayText":"ICTV species exemplar","typeLabel":"TYPE_ICTV"}}
{"accession":"GCA_002628225.1","assemblyInfo":{"assemblyLevel":"Complete Genome","assemblyMethod":"Velvet v. 1.2.09","assemblyName":"ASM262822v1","assemblyStatus":"current","assemblyType":"haploid","pairedAssembly":{"accession":"GCF_002628225.1","annotationName":"Annotation submitted by NCBI RefSeq","status":"current"},"releaseDate":"2017-08-24","sequencingTech":"Illumina","submitter":"Informatics Research Core Facility, University of Missouri"},"assemblyStats":{"contigL50":1,"contigN50":143349,"gcCount":"70872","gcPercent":49.5,"numberOfComponentSequences":1,"numberOfContigs":1,"numberOfScaffolds":1,"scaffoldL50":1,"scaffoldN50":143349,"totalNumberOfChromosomes":1,"totalSequenceLength":"143349","totalUngappedLength":"143349"},"currentAccession":"GCA_002628225.1","organism":{"organismName":"Agrobacterium phage Atu_ph04","taxId":2024263},"pairedAccession":"GCF_002628225.1","sourceDatabase":"SOURCE_DATABASE_GENBANK","typeMaterial":{"typeDisplayText":"ICTV species exemplar","typeLabel":"TYPE_ICTV"}}
{"accession":"GCA_002628245.1","assemblyInfo":{"assemblyLevel":"Complete Genome","assemblyMethod":"Velvet v. 1.2.09","assemblyName":"ASM262824v1","assemblyStatus":"current","assemblyType":"haploid","pairedAssembly":{"accession":"GCF_002628245.1","annotationName":"Annotation submitted by NCBI RefSeq","status":"current"},"releaseDate":"2017-08-24","sequencingTech":"Illumina","submitter":"Informatics Research Core Facility, University of Missouri"},"assemblyStats":{"contigL50":1,"contigN50":490380,"gcCount":"181737","gcPercent":37.0,"numberOfComponentSequences":1,"numberOfContigs":1,"numberOfScaffolds":1,"scaffoldL50":1,"scaffoldN50":490380,"totalNumberOfChromosomes":1,"totalSequenceLength":"490380","totalUngappedLength":"490380"},"currentAccession":"GCA_002628245.1","organism":{"organismName":"Agrobacterium phage Atu_ph07","taxId":2024264},"pairedAccession":"GCF_002628245.1","sourceDatabase":"SOURCE_DATABASE_GENBANK","typeMaterial":{"typeDisplayText":"ICTV species exemplar","typeLabel":"TYPE_ICTV"}}
{"accession":"GCA_002628265.1","assemblyInfo":{"assemblyLevel":"Complete Genome","assemblyMethod":"Velvet v. 1.2.09","assemblyName":"ASM262826v1","assemblyStatus":"current","assemblyType":"haploid","pairedAssembly":{"accession":"GCF_002628265.1","annotationName":"Annotation submitted by NCBI RefSeq","status":"current"},"releaseDate":"2017-08-24","sequencingTech":"Illumina","submitter":"Informatics Research Core Facility, University of Missouri"},"assemblyStats":{"contigL50":1,"contigN50":58966,"gcCount":"35186","gcPercent":59.5,"numberOfComponentSequences":1,"numberOfContigs":1,"numberOfScaffolds":1,"scaffoldL50":1,"scaffoldN50":58966,"totalNumberOfChromosomes":1,"totalSequenceLength":"58966","totalUngappedLength":"58966"},"currentAccession":"GCA_002628265.1","organism":{"organismName":"Agrobacterium phage Atu_ph08","taxId":2024265},"pairedAccession":"GCF_002628265.1","sourceDatabase":"SOURCE_DATABASE_GENBANK","typeMaterial":{"typeDisplayText":"ICTV species exemplar","typeLabel":"TYPE_ICTV"}}
{"accession":"GCA_002815515.1","assemblyInfo":{"assemblyLevel":"Complete Genome","assemblyMethod":"ABySS v. 1.3.5","assemblyName":"ASM281551v1","assemblyStatus":"current","assemblyType":"haploid","pairedAssembly":{"accession":"GCF_002815515.1","annotationName":"Annotation submitted by NCBI RefSeq","status":"current"},"releaseDate":"2016-11-10","sequencingTech":"Illumina","submitter":"Biochemistry and Molecular Biology, University of Texas Medical Branch"},"assemblyStats":{"contigL50":1,"contigN50":11287,"gcCount":"3260","gcPercent":29.0,"numberOfComponentSequences":1,"numberOfContigs":1,"numberOfScaffolds":1,"scaffoldL50":1,"scaffoldN50":11287,"totalNumberOfChromosomes":1,"totalSequenceLength":"11287","totalUngappedLength":"11287"},"currentAccession":"GCA_002815515.1","organism":{"infraspecificNames":{"strain":"CoB 76"},"organismName":"Almendravirus balsa","taxId":1972684},"pairedAccession":"GCF_002815515.1","sourceDatabase":"SOURCE_DATABASE_GENBANK","typeMaterial":{"typeDisplayText":"ICTV species exemplar","typeLabel":"TYPE_ICTV"}}
{"accession":"GCA_002817065.1","assemblyInfo":{"assemblyLevel":"Complete Genome","assemblyName":"ASM281706v1","assemblyStatus":"current","assemblyType":"haploid","pairedAssembly":{"accession":"GCF_002817065.1","annotationName":"Annotation submitted by NCBI RefSeq","status":"current"},"releaseDate":"2001-08-14","submitter":"Jun Sasaki, Fujita Health University, Department of Virology and Parasitology, School of Medicine; Dengakugakubo 1-98, Kutsukake-cho, Toyoake, Aichi 470-1192, Japan"},"assemblyStats":{"contigL50":1,"contigN50":8280,"gcCount":"4882","gcPercent":59.0,"numberOfComponentSequences":1,"numberOfContigs":1,"numberOfScaffolds":1,"scaffoldL50":1,"scaffoldN50":8280,"totalNumberOfChromosomes":1,"totalSequenceLength":"8280","totalUngappedLength":"8280"},"currentAccession":"GCA_002817065.1","organism":{"organismName":"aichivirus A1","taxId":1313215},"pairedAccession":"GCF_002817065.1","sourceDatabase":"SOURCE_DATABASE_GENBANK","typeMaterial":{"typeDisplayText":"ICTV species exemplar","typeLabel":"TYPE_ICTV"}}
{"accession":"GCA_002817095.1","assemblyInfo":{"assemblyLevel":"Chromosome","assemblyMethod":"GeneDoc v. 2.7","assemblyName":"ASM281709v1","assemblyStatus":"current","assemblyType":"haploid","atypical":{"isAtypical":true,"warnings":["partial"]},"genomeNotes":["partial"],"pairedAssembly":{"accession":"GCF_002817095.1","annotationName":"Annotation submitted by NCBI RefSeq","status":"current"},"releaseDate":"2015-11-18","sequencingTech":"Illumina; Sanger dideoxy sequencing","submitter":"Regional Laboratory of Virology, ANTSZ Baranya County Institute of State Public Health Service"},"assemblyStats":{"contigL50":1,"contigN50":2086,"gcCount":"1054","gcPercent":50.5,"numberOfComponentSequences":1,"numberOfContigs":1,"numberOfScaffolds":1,"scaffoldL50":1,"scaffoldN50":2086,"totalNumberOfChromosomes":1,"totalSequenceLength":"2086","totalUngappedLength":"2086"},"currentAccession":"GCA_002817095.1","organism":{"infraspecificNames":{"strain":"Ny4H/2010/HUN"},"organismName":"aichivirus E1","taxId":2773290},"pairedAccession":"GCF_002817095.1","sourceDatabase":"SOURCE_DATABASE_GENBANK","typeMaterial":{"typeDisplayText":"ICTV species exemplar","typeLabel":"TYPE_ICTV"}}
{"accession":"GCA_002817115.1","assemblyInfo":{"assemblyLevel":"Chromosome","assemblyMethod":"DNASTAR v. 7.1.0","assemblyName":"ASM281711v1","assemblyStatus":"current","assemblyType":"haploid","atypical":{"isAtypical":true,"warnings":["partial"]},"genomeNotes":["partial"],"pairedAssembly":{"accession":"GCF_002817115.1","annotationName":"Annotation submitted by NCBI RefSeq","status":"current"},"releaseDate":"2014-07-15","sequencingTech":"Sanger dideoxy sequencing; Illumina","submitter":"MOH Key Laboratory of Systems Biology of Pathogens, Institute of Pathogen Biology, Chinese Academy of Medical Sciences & Peking Union Medical College"},"assemblyStats":{"contigL50":1,"contigN50":7555,"gcCount":"3934","gcPercent":52.0,"numberOfComponentSequences":1,"numberOfContigs":1,"numberOfScaffolds":1,"scaffoldL50":1,"scaffoldN50":7555,"totalNumberOfChromosomes":1,"totalSequenceLength":"7555","totalUngappedLength":"7555"},"currentAccession":"GCA_002817115.1","organism":{"infraspecificNames":{"isolate":"BtMr-PicoV/JX2010"},"organismName":"aichivirus F1","taxId":2758106},"pairedAccession":"GCF_002817115.1","sourceDatabase":"SOURCE_DATABASE_GENBANK","typeMaterial":{"typeDisplayText":"ICTV species exemplar","typeLabel":"TYPE_ICTV"}}
{"accession":"GCA_002819185.1","annotationInfo":{"name":"Annotation submitted by Insect Virology and Molecular Insect Pathology, Julius Kuehn Institute, Federal Research Centre for Cultivated Plants","provider":"Insect Virology and Molecular Insect Pathology, Julius Kuehn Institute, Federal Research Centre for Cultivated Plants","releaseDate":"2015-07-01","stats":{"geneCounts":{"proteinCoding":151,"total":151}}},"assemblyInfo":{"assemblyLevel":"Complete Genome","assemblyMethod":"CLC Assembly v. 1.0.0","assemblyName":"ASM281918v1","assemblyStatus":"current","assemblyType":"haploid","pairedAssembly":{"accession":"GCF_002819185.1","annotationName":"Annotation submitted by NCBI RefSeq","status":"current"},"releaseDate":"2015-06-26","sequencingTech":"Illumina","submitter":"Insect Virology and Molecular Insect Pathology, Julius Kuehn Institute, Federal Research Centre for Cultivated Plants"},"assemblyStats":{"contigL50":1,"contigN50":131557,"gcCount":"49103","gcPercent":37.5,"numberOfComponentSequences":1,"numberOfContigs":1,"numberOfScaffolds":1,"scaffoldL50":1,"scaffoldN50":131557,"totalNumberOfChromosomes":1,"totalSequenceLength":"131557","totalUngappedLength":"131557"},"currentAccession":"GCA_002819185.1","organism":{"infraspecificNames":{"strain":"DA"},"organismName":"Agrotis segetum granulovirus","taxId":10464},"pairedAccession":"GCF_002819185.1","sourceDatabase":"SOURCE_DATABASE_GENBANK","typeMaterial":{"typeDisplayText":"ICTV species exemplar","typeLabel":"TYPE_ICTV"}}
{"accession":"GCA_002821505.1","annotationInfo":{"name":"Annotation submitted by Plant Molecular Virology Lab, National Botanical Research Institute","provider":"Plant Molecular Virology Lab, National Botanical Research Institute","releaseDate":"2014-06-17","stats":{"geneCounts":{"proteinCoding":6,"total":6}}},"assemblyInfo":{"assemblyLevel":"Complete Genome","assemblyName":"ASM282150v1","assemblyStatus":"current","assemblyType":"haploid","pairedAssembly":{"accession":"GCF_002821505.1","annotationName":"Annotation submitted by NCBI RefSeq","status":"suppressed"},"releaseDate":"2014-06-17","submitter":"Plant Molecular Virology Lab, National Botanical Research Institute"},"assemblyStats":{"contigL50":1,"contigN50":2760,"gcCount":"1158","gcPercent":42.0,"numberOfComponentSequences":1,"numberOfContigs":1,"numberOfScaffolds":1,"scaffoldL50":1,"scaffoldN50":2760,"totalNumberOfChromosomes":1,"totalSequenceLength":"2760","totalUngappedLength":"2760"},"currentAccession":"GCA_002821505.1","organism":{"infraspecificNames":{"isolate":"2"},"organismName":"Ageratum enation virus-Papaver somniferum","taxId":1322247},"pairedAccession":"GCF_002821505.1","sourceDatabase":"SOURCE_DATABASE_GENBANK","typeMaterial":{"typeDisplayText":"ICTV additional isolate","typeLabel":"TYPE_ICTV_ADDITIONAL"}}
{"accession":"GCA_002821525.1","annotationInfo":{"name":"Annotation submitted by Plant Protection Research Institute, Guangdong Academy of Agricultural Sciences","provider":"Plant Protection Research Institute, Guangdong Academy of Agricultural Sciences","releaseDate":"2018-05-04","stats":{"geneCounts":{"proteinCoding":6,"total":6}}},"assemblyInfo":{"assemblyLevel":"Complete Genome","assemblyName":"ASM282152v1","assemblyStatus":"current","assemblyType":"haploid","pairedAssembly":{"accession":"GCF_002821525.1","annotationName":"Annotation submitted by NCBI RefSeq","status":"suppressed"},"releaseDate":"2013-02-22","submitter":"Plant Protection Research Institute, Guangdong Academy of Agricultural Sciences"},"assemblyStats":{"contigL50":1,"contigN50":2744,"gcCount":"1113","gcPercent":40.5,"numberOfComponentSequences":1,"numberOfContigs":1,"numberOfScaffolds":1,"scaffoldL50":1,"scaffoldN50":2744,"totalNumberOfChromosomes":1,"totalSequenceLength":"2744","totalUngappedLength":"2744"},"currentAccession":"GCA_002821525.1","organism":{"infraspecificNames":{"isolate":"Tomato"},"organismName":"Ageratum yellow vein virus","taxId":44560},"pairedAccession":"GCF_002821525.1","sourceDatabase":"SOURCE_DATABASE_GENBANK","typeMaterial":{"typeDisplayText":"ICTV additional isolate","typeLabel":"TYPE_ICTV_ADDITIONAL"}}
{"accession":"GCA_002821545.1","annotationInfo":{"name":"Annotation submitted by Contact:Masato Ikegami Graduate School of Tohoku University, Department of Life Science; 1-1 Tsutsumidori-Amamiyamachi, Aobaku, Sendai 981-8555, Japan","provider":"Contact:Masato Ikegami Graduate School of Tohoku University, Department of Life Science; 1-1 Tsutsumidori-Amamiyamachi, Aobaku, Sendai 981-8555, Japan","releaseDate":"2009-04-28","stats":{"geneCounts":{"proteinCoding":6,"total":6}}},"assemblyInfo":{"assemblyLevel":"Complete Genome","assemblyName":"ASM282154v1","assemblyStatus":"current","assemblyType":"haploid","releaseDate":"2003-01-21","submitter":"Contact:Masato Ikegami Graduate School of Tohoku University, Department of Life Science; 1-1 Tsutsumidori-Amamiyamachi, Aobaku, Sendai 981-8555, Japan"},"assemblyStats":{"contigL50":1,"contigN50":2735,"gcCount":"1137","gcPercent":41.5,"numberOfComponentSequences":1,"numberOfContigs":1,"numberOfScaffolds":1,"scaffoldL50":1,"scaffoldN50":2735,"totalNumberOfChromosomes":1,"totalSequenceLength":"2735","totalUngappedLength":"2735"},"currentAccession":"GCA_002821545.1","organism":{"organismName":"Ageratum yellow vein virus-[Tomato]","taxId":263002},"sourceDatabase":"SOURCE_DATABASE_GENBANK","typeMaterial":{"typeDisplayText":"ICTV additional isolate","typeLabel":"TYPE_ICTV_ADDITIONAL"}}
{"accession":"GCA_002821565.1","annotationInfo":{"name":"Annotation submitted by Virology, AVRDC-The World Vegetable Center","provider":"Virology, AVRDC-The World Vegetable Center","releaseDate":"2012-01-15","stats":{"geneCounts":{"proteinCoding":6,"total":6}}},"assemblyInfo":{"assemblyLevel":"Complete Genome","assemblyName":"ASM282156v1","assemblyStatus":"current","assemblyType":"haploid","pairedAssembly":{"accession":"GCF_002821565.1","annotationName":"Annotation submitted by NCBI RefSeq","status":"suppressed"},"releaseDate":"2012-01-10","submitter":"Virology, AVRDC-The World Vegetable Center"},"assemblyStats":{"contigL50":1,"contigN50":2750,"gcCount":"1147","gcPercent":41.5,"numberOfComponentSequences":1,"numberOfContigs":1,"numberOfScaffolds":1,"scaffoldL50":1,"scaffoldN50":2750,"totalNumberOfChromosomes":1,"totalSequenceLength":"2750","totalUngappedLength":"2750"},"currentAccession":"GCA_002821565.1","organism":{"infraspecificNames":{"isolate":"AFSP3d"},"organismName":"Ageratum yellow vein virus","taxId":44560},"pairedAccession":"GCF_002821565.1","sourceDatabase":"SOURCE_DATABASE_GENBANK","typeMaterial":{"typeDisplayText":"ICTV additional isolate","typeLabel":"TYPE_ICTV_ADDITIONAL"}}
{"accession":"GCA_002821585.1","annotationInfo":{"name":"Annotation submitted by Institute of Plant Protection, Guangxi Academy of Agricultural Sciences","provider":"Institute of Plant Protection, Guangxi Academy of Agricultural Sciences","releaseDate":"2018-05-04","stats":{"geneCounts":{"proteinCoding":6,"total":6}}},"assemblyInfo":{"assemblyLevel":"Complete Genome","assemblyName":"ASM282158v1","assemblyStatus":"current","assemblyType":"haploid","pairedAssembly":{"accession":"GCF_002821585.1","annotationName":"Annotation submitted by NCBI RefSeq","status":"suppressed"},"releaseDate":"2012-07-12","submitter":"Institute of Plant Protection, Guangxi Academy of Agricultural Sciences"},"assemblyStats":{"contigL50":1,"contigN50":2739,"gcCount":"1140","gcPercent":41.5,"numberOfComponentSequences":1,"numberOfContigs":1,"numberOfScaffolds":1,"scaffoldL50":1,"scaffoldN50":2739,"totalNumberOfChromosomes":1,"totalSequenceLength":"2739","totalUngappedLength":"2739"},"currentAccession":"GCA_002821585.1","organism":{"infraspecificNames":{"isolate":"NN-1"},"organismName":"Ageratum yellow vein virus","taxId":44560},"pairedAccession":"GCF_002821585.1","sourceDatabase":"SOURCE_DATABASE_GENBANK","typeMaterial":{"typeDisplayText":"ICTV additional isolate","typeLabel":"TYPE_ICTV_ADDITIONAL"}}
{"accession":"GCA_002821605.1","annotationInfo":{"name":"Annotation submitted by Virology Unit, AVRDC-the World Vegetable Center","provider":"Virology Unit, AVRDC-the World Vegetable Center","releaseDate":"2018-05-04","stats":{"geneCounts":{"proteinCoding":6,"total":6}}},"assemblyInfo":{"assemblyLevel":"Complete Genome","assemblyName":"ASM282160v1","assemblyStatus":"current","assemblyType":"haploid","pairedAssembly":{"accession":"GCF_002821605.1","annotationName":"Annotation submitted by NCBI RefSeq","status":"suppressed"},"releaseDate":"2010-08-16","submitter":"Virology Unit, AVRDC-the World Vegetable Center"},"assemblyStats":{"contigL50":1,"contigN50":2759,"gcCount":"1140","gcPercent":41.5,"numberOfComponentSequences":1,"numberOfContigs":1,"numberOfScaffolds":1,"scaffoldL50":1,"scaffoldN50":2759,"totalNumberOfChromosomes":1,"totalSequenceLength":"2759","totalUngappedLength":"2759"},"currentAccession":"GCA_002821605.1","organism":{"infraspecificNames":{"isolate":"P157"},"organismName":"Ageratum yellow vein virus","taxId":44560},"pairedAccession":"GCF_002821605.1","sourceDatabase":"SOURCE_DATABASE_GENBANK","typeMaterial":{"typeDisplayText":"ICTV additional isolate","typeLabel":"TYPE_ICTV_ADDITIONAL"}}
{"accession":"GCA_002821625.1","annotationInfo":{"name":"Annotation submitted by Contact:Masatoshi Onuki National Agricultural Research Center for Kyushu Okinawa Region; Suya 1192, Koshi, Kumamoto 861-1192, Japan","provider":"Contact:Masatoshi Onuki National Agricultural Research Center for Kyushu Okinawa Region; Suya 1192, Koshi, Kumamoto 861-1192, Japan","releaseDate":"2010-08-25","stats":{"geneCounts":{"proteinCoding":6,"total":6}}},"assemblyInfo":{"assemblyLevel":"Complete Genome","assemblyName":"ASM282162v1","assemblyStatus":"current","assemblyType":"haploid","pairedAssembly":{"accession":"GCF_002821625.1","annotationName":"Annotation submitted by NCBI RefSeq","status":"suppressed"},"releaseDate":"2007-10-04","submitter":"Contact:Masatoshi Onuki National Agricultural Research Center for Kyushu Okinawa Region; Suya 1192, Koshi, Kumamoto 861-1192, Japan"},"assemblyStats":{"contigL50":1,"contigN50":2753,"gcCount":"1124","gcPercent":41.0,"numberOfComponentSequences":1,"numberOfContigs":1,"numberOfScaffolds":1,"scaffoldL50":1,"scaffoldN50":2753,"totalNumberOfChromosomes":1,"totalSequenceLength":"2753","totalUngappedLength":"2753"},"currentAccession":"GCA_002821625.1","organism":{"infraspecificNames":{"isolate":"Tomato-Ishigaki05"},"organismName":"Ageratum yellow vein virus-Ishigaki","taxId":446318},"pairedAccession":"GCF_002821625.1","sourceDatabase":"SOURCE_DATABASE_GENBANK","typeMaterial":{"typeDisplayText":"ICTV additional isolate","typeLabel":"TYPE_ICTV_ADDITIONAL"}}
{"accession":"GCA_002821645.1","annotationInfo":{"name":"Annotation submitted by Virology, AVRDC-The World Vegetable Center","provider":"Virology, AVRDC-The World Vegetable Center","releaseDate":"2012-01-15","stats":{"geneCounts":{"proteinCoding":6,"total":6}}},"assemblyInfo":{"assemblyLevel":"Complete Genome","assemblyName":"ASM282164v1","assemblyStatus":"current","assemblyType":"haploid","pairedAssembly":{"accession":"GCF_002821645.1","annotationName":"Annotation submitted by NCBI RefSeq","status":"suppressed"},"releaseDate":"2012-01-10","submitter":"Virology, AVRDC-The World Vegetable Center"},"assemblyStats":{"contigL50":1,"contigN50":2747,"gcCount":"1149","gcPercent":42.0,"numberOfComponentSequences":1,"numberOfContigs":1,"numberOfScaffolds":1,"scaffoldL50":1,"scaffoldN50":2747,"totalNumberOfChromosomes":1,"totalSequenceLength":"2747","totalUngappedLength":"2747"},"currentAccession":"GCA_002821645.1","organism":{"infraspecificNames":{"isolate":"AFSP6b"},"organismName":"Ageratum yellow vein virus","taxId":44560},"pairedAccession":"GCF_002821645.1","sourceDatabase":"SOURCE_DATABASE_GENBANK","typeMaterial":{"typeDisplayText":"ICTV additional isolate","typeLabel":"TYPE_ICTV_ADDITIONAL"}}
{"accession":"GCA_002821665.1","annotationInfo":{"name":"Annotation submitted by Key Laboratory of Biopesticide and Chemical Biology, Ministry of Education, Fujian Agriculture and Forestry University","provider":"Key Laboratory of Biopesticide and Chemical Biology, Ministry of Education, Fujian Agriculture and Forestry University","releaseDate":"2010-03-11","stats":{"geneCounts":{"other":3,"proteinCoding":3,"total":6}}},"assemblyInfo":{"assemblyLevel":"Complete Genome","assemblyName":"ASM282166v1","assemblyStatus":"current","assemblyType":"haploid","pairedAssembly":{"accession":"GCF_002821665.1","annotationName":"Annotation submitted by NCBI RefSeq","status":"suppressed"},"releaseDate":"2007-07-11","submitter":"Key Laboratory of Biopesticide and Chemical Biology, Ministry of Education, Fujian Agriculture and Forestry University"},"assemblyStats":{"contigL50":1,"contigN50":2745,"gcCount":"1205","gcPercent":44.0,"numberOfComponentSequences":1,"numberOfContigs":1,"numberOfScaffolds":1,"scaffoldL50":1,"scaffoldN50":2745,"totalNumberOfChromosomes":1,"totalSequenceLength":"2745","totalUngappedLength":"2745"},"currentAccession":"GCA_002821665.1","organism":{"infraspecificNames":{"isolate":"F22"},"organismName":"Alternanthera yellow vein virus","taxId":337826},"pairedAccession":"GCF_002821665.1","sourceDatabase":"SOURCE_DATABASE_GENBANK","typeMaterial":{"typeDisplayText":"ICTV additional isolate","typeLabel":"TYPE_ICTV_ADDITIONAL"}}
{"accession":"GCA_002821685.1","annotationInfo":{"name":"Annotation submitted by Key Laboratory of Biopesticide and Chemical Biology, Ministry of Education, Fujian Agriculture and Forestry University","provider":"Key Laboratory of Biopesticide and Chemical Biology, Ministry of Education, Fujian Agriculture and Forestry University","releaseDate":"2010-03-11","stats":{"geneCounts":{"proteinCoding":6,"total":6}}},"assemblyInfo":{"assemblyLevel":"Complete Genome","assemblyName":"ASM282168v1","assemblyStatus":"current","assemblyType":"haploid","pairedAssembly":{"accession":"GCF_002821685.1","annotationName":"Annotation submitted by NCBI RefSeq","status":"suppressed"},"releaseDate":"2007-07-11","submitter":"Key Laboratory of Biopesticide and Chemical Biology, Ministry of Education, Fujian Agriculture and Forestry University"},"assemblyStats":{"contigL50":1,"contigN50":2740,"gcCount":"1197","gcPercent":43.5,"numberOfComponentSequences":1,"numberOfContigs":1,"numberOfScaffolds":1,"scaffoldL50":1,"scaffoldN50":2740,"totalNumberOfChromosomes":1,"totalSequenceLength":"2740","totalUngappedLength":"2740"},"currentAccession":"GCA_002821685.1","organism":{"infraspecificNames":{"isolate":"PT1"},"organismName":"Alternanthera yellow vein virus","taxId":337826},"pairedAccession":"GCF_002821685.1","sourceDatabase":"SOURCE_DATABASE_GENBANK","typeMaterial":{"typeDisplayText":"ICTV additional isolate","typeLabel":"TYPE_ICTV_ADDITIONAL"}}
{"accession":"GCA_002827865.1","annotationInfo":{"name":"Annotation submitted by Virology, Biomedical Primate Research Centre","provider":"Virology, Biomedical Primate Research Centre","releaseDate":"2012-08-21","stats":{"geneCounts":{"proteinCoding":2,"total":2}}},"assemblyInfo":{"assemblyLevel":"Complete Genome","assemblyMethod":"DNASTAR SeqMan Pro v. 9.1.1","assemblyName":"ASM282786v1","assemblyStatus":"current","assemblyType":"haploid","pairedAssembly":{"accession":"GCF_002827865.1","annotationName":"Annotation submitted by NCBI RefSeq","status":"current"},"releaseDate":"2012-08-16","sequencingTech":"Sanger dideoxy sequencing","submitter":"Virology, Biomedical Primate Research Centre"},"assemblyStats":{"contigL50":1,"contigN50":5058,"gcCount":"2137","gcPercent":42.0,"numberOfComponentSequences":1,"numberOfContigs":1,"numberOfScaffolds":1,"scaffoldL50":1,"scaffoldN50":5058,"totalNumberOfChromosomes":1,"totalSequenceLength":"5058","totalUngappedLength":"5058"},"currentAccession":"GCA_002827865.1","organism":{"infraspecificNames":{"isolate":"B0454"},"organismName":"Alphapolyomavirus sturnirae","taxId":1606500},"pairedAccession":"GCF_002827865.1","sourceDatabase":"SOURCE_DATABASE_GENBANK","typeMaterial":{"typeDisplayText":"ICTV species exemplar","typeLabel":"TYPE_ICTV"}}
{"accession":"GCA_002827985.1","assemblyInfo":{"assemblyLevel":"Chromosome","assemblyName":"ASM282798v1","assemblyStatus":"current","assemblyType":"haploid","atypical":{"isAtypical":true,"warnings":["partial"]},"genomeNotes":["partial"],"pairedAssembly":{"accession":"GCF_002827985.1","annotationName":"Annotation submitted by NCBI RefSeq","status":"current"},"releaseDate":"2003-05-02","submitter":"Plant Pathology, National Taiwan University"},"assemblyStats":{"contigL50":1,"contigN50":1731,"gcCount":"702","gcPercent":40.5,"numberOfComponentSequences":1,"numberOfContigs":1,"numberOfScaffolds":1,"scaffoldL50":1,"scaffoldN50":1731,"totalNumberOfChromosomes":1,"totalSequenceLength":"1731","totalUngappedLength":"1731"},"currentAccession":"GCA_002827985.1","organism":{"organismName":"Alpinia mosaic virus","taxId":204073},"pairedAccession":"GCF_002827985.1","sourceDatabase":"SOURCE_DATABASE_GENBANK","typeMaterial":{"typeDisplayText":"ICTV species exemplar","typeLabel":"TYPE_ICTV"}}
{"accession":"GCA_002828125.1","annotationInfo":{"name":"Annotation submitted by Shin-ichi Fuji, Akita Prefectural University, Bioresource Sciences; Shimoshinjo, Akita, Akita 010-0195, Japan","provider":"Shin-ichi Fuji, Akita Prefectural University, Bioresource Sciences; Shimoshinjo, Akita, Akita 010-0195, Japan","releaseDate":"2016-07-26","stats":{"geneCounts":{"proteinCoding":1,"total":1}}},"assemblyInfo":{"assemblyLevel":"Chromosome","assemblyName":"ASM282812v1","assemblyStatus":"current","assemblyType":"haploid","atypical":{"isAtypical":true,"warnings":["partial"]},"genomeNotes":["partial"],"pairedAssembly":{"accession":"GCF_002828125.1","annotationName":"Annotation submitted by NCBI RefSeq","status":"current"},"releaseDate":"2004-07-08","submitter":"Shin-ichi Fuji, Akita Prefectural University, Bioresource Sciences; Shimoshinjo, Akita, Akita 010-0195, Japan"},"assemblyStats":{"contigL50":1,"contigN50":1867,"gcCount":"850","gcPercent":45.5,"numberOfComponentSequences":1,"numberOfContigs":1,"numberOfScaffolds":1,"scaffoldL50":1,"scaffoldN50":1867,"totalNumberOfChromosomes":1,"totalSequenceLength":"1867","totalUngappedLength":"1867"},"currentAccession":"GCA_002828125.1","organism":{"infraspecificNames":{"isolate":"O1"},"organismName":"Alstroemeria mosaic virus","taxId":260374},"pairedAccession":"GCF_002828125.1","sourceDatabase":"SOURCE_DATABASE_GENBANK","typeMaterial":{"typeDisplayText":"ICTV species exemplar","typeLabel":"TYPE_ICTV"}}
{"accession":"GCA_002828145.1","assemblyInfo":{"assemblyLevel":"Chromosome","assemblyName":"ASM282814v1","assemblyStatus":"current","assemblyType":"haploid","atypical":{"isAtypical":true,"warnings":["partial"]},"genomeNotes":["partial"],"pairedAssembly":{"accession":"GCF_002828145.1","annotationName":"Annotation submitted by NCBI RefSeq","status":"current"},"releaseDate":"2007-03-06","submitter":"Laboratory for Biotechnology and Bioinformatics, Embrapa Soybean"},"assemblyStats":{"contigL50":1,"contigN50":1772,"gcCount":"702","gcPercent":39.5,"numberOfComponentSequences":1,"numberOfContigs":1,"numberOfScaffolds":1,"scaffoldL50":1,"scaffoldN50":1772,"totalNumberOfChromosomes":1,"totalSequenceLength":"1772","totalUngappedLength":"1772"},"currentAccession":"GCA_002828145.1","organism":{"organismName":"Alternanthera mild mosaic virus","taxId":429130},"pairedAccession":"GCF_002828145.1","sourceDatabase":"SOURCE_DATABASE_GENBANK","typeMaterial":{"typeDisplayText":"ICTV species exemplar","typeLabel":"TYPE_ICTV"}}
{"accession":"GCA_002831185.1","annotationInfo":{"name":"Annotation submitted by Center for Technological Innovation, Evandro Chagas Institute","provider":"Center for Technological Innovation, Evandro Chagas Institute","releaseDate":"2020-05-06","stats":{"geneCounts":{"proteinCoding":2,"total":2}}},"assemblyInfo":{"assemblyLevel":"Complete Genome","assemblyMethod":"Mira v. 4.0","assemblyName":"ASM283118v1","assemblyStatus":"current","assemblyType":"haploid","pairedAssembly":{"accession":"GCF_002831185.1","annotationName":"Annotation submitted by NCBI RefSeq","status":"current"},"releaseDate":"2014-10-07","sequencingTech":"ION","submitter":"Center for Technological Innovation, Evandro Chagas Institute"},"assemblyStats":{"contigL50":1,"contigN50":6925,"gcCount":"4680","gcPercent":35.5,"numberOfComponentSequences":3,"numberOfContigs":3,"numberOfScaffolds":3,"scaffoldL50":1,"scaffoldN50":6925,"totalNumberOfChromosomes":3,"totalSequenceLength":"13166","totalUngappedLength":"13166"},"currentAccession":"GCA_002831185.1","organism":{"infraspecificNames":{"strain":"MARU 11079"},"organismName":"Alajuela virus","taxId":1552846},"pairedAccession":"GCF_002831185.1","sourceDatabase":"SOURCE_DATABASE_GENBANK","typeMaterial":{"typeDisplayText":"ICTV additional isolate","typeLabel":"TYPE_ICTV_ADDITIONAL"}}
{"accession":"GCA_002889055.1","annotationInfo":{"name":"Annotation submitted by Department of Microbiology, Zhongshan Medical College, Sun Yat-sen University","provider":"Department of Microbiology, Zhongshan Medical College, Sun Yat-sen University","releaseDate":"2007-10-29","stats":{"geneCounts":{"proteinCoding":1,"total":1}}},"assemblyInfo":{"assemblyLevel":"Complete Genome","assemblyName":"ASM288905v1","assemblyStatus":"current","assemblyType":"haploid","pairedAssembly":{"accession":"GCF_002889055.1","annotationName":"Annotation submitted by NCBI RefSeq","status":"suppressed"},"releaseDate":"2006-10-31","submitter":"Department of Microbiology, Zhongshan Medical College, Sun Yat-sen University"},"assemblyStats":{"contigL50":1,"contigN50":11690,"gcCount":"6102","gcPercent":52.0,"numberOfComponentSequences":1,"numberOfContigs":1,"numberOfScaffolds":1,"scaffoldL50":1,"scaffoldN50":11690,"totalNumberOfChromosomes":1,"totalSequenceLength":"11690","totalUngappedLength":"11690"},"currentAccession":"GCA_002889055.1","organism":{"infraspecificNames":{"isolate":"M1"},"organismName":"Alphavirus M1","taxId":97469},"pairedAccession":"GCF_002889055.1","sourceDatabase":"SOURCE_DATABASE_GENBANK","typeMaterial":{"typeDisplayText":"ICTV additional isolate","typeLabel":"TYPE_ICTV_ADDITIONAL"}}
{"accession":"GCA_002889815.1","annotationInfo":{"name":"Annotation submitted by Department of Microbiology & Immunobiology, Harvard Medical School","provider":"Department of Microbiology & Immunobiology, Harvard Medical School","releaseDate":"2017-12-09","stats":{"geneCounts":{"proteinCoding":2,"total":2}}},"assemblyInfo":{"assemblyLevel":"Complete Genome","assemblyMethod":"Newbler v. 2.5.3","assemblyName":"ASM288981v1","assemblyStatus":"current","assemblyType":"haploid","pairedAssembly":{"accession":"GCF_002889815.1","annotationName":"Annotation submitted by NCBI RefSeq","status":"current"},"releaseDate":"2017-12-09","sequencingTech":"454","submitter":"Department of Microbiology & Immunobiology, Harvard Medical School"},"assemblyStats":{"contigL50":1,"contigN50":3453,"gcCount":"1661","gcPercent":48.0,"numberOfComponentSequences":1,"numberOfContigs":1,"numberOfScaffolds":1,"scaffoldL50":1,"scaffoldN50":3453,"totalNumberOfChromosomes":1,"totalSequenceLength":"3453","totalUngappedLength":"3453"},"currentAccession":"GCA_002889815.1","organism":{"infraspecificNames":{"strain":"AcAV2-DH5225"},"organismName":"Allium cepa amalgavirus 2","taxId":2058779},"pairedAccession":"GCF_002889815.1","sourceDatabase":"SOURCE_DATABASE_GENBANK","typeMaterial":{"typeDisplayText":"ICTV species exemplar","typeLabel":"TYPE_ICTV"}}
{"accession":"GCA_002890315.1","annotationInfo":{"name":"Annotation submitted by Department of Microbiology & Immunobiology, Harvard Medical School","provider":"Department of Microbiology & Immunobiology, Harvard Medical School","releaseDate":"2017-12-09","stats":{"geneCounts":{"proteinCoding":2,"total":2}}},"assemblyInfo":{"assemblyLevel":"Complete Genome","assemblyMethod":"Newbler v. 2.5.3","assemblyName":"ASM289031v1","assemblyStatus":"current","assemblyType":"haploid","pairedAssembly":{"accession":"GCF_002890315.1","annotationName":"Annotation submitted by NCBI RefSeq","status":"current"},"releaseDate":"2017-12-09","sequencingTech":"454","submitter":"Department of Microbiology & Immunobiology, Harvard Medical School"},"assemblyStats":{"contigL50":1,"contigN50":3453,"gcCount":"1544","gcPercent":44.5,"numberOfComponentSequences":1,"numberOfContigs":1,"numberOfScaffolds":1,"scaffoldL50":1,"scaffoldN50":3453,"totalNumberOfChromosomes":1,"totalSequenceLength":"3453","totalUngappedLength":"3453"},"currentAccession":"GCA_002890315.1","organism":{"infraspecificNames":{"strain":"AcAV1-OH1"},"organismName":"Allium cepa amalgavirus 1","taxId":2058778},"pairedAccession":"GCF_002890315.1","sourceDatabase":"SOURCE_DATABASE_GENBANK","typeMaterial":{"typeDisplayText":"ICTV species exemplar","typeLabel":"TYPE_ICTV"}}
{"accession":"GCA_002986285.1","annotationInfo":{"name":"Annotation submitted by Flores R., Inst. Biologia. Mol. y Cel. de Plantas, Csic, Avenida de los Naranjos, s/n, 46022 Valencia, SPAIN","provider":"Flores R., Inst. Biologia. Mol. y Cel. de Plantas, Csic, Avenida de los Naranjos, s/n, 46022 Valencia, SPAIN","releaseDate":"2006-10-20","stats":{"geneCounts":{"proteinCoding":2,"total":2}}},"assemblyInfo":{"assemblyLevel":"Complete Genome","assemblyName":"ASM298628v1","assemblyStatus":"current","assemblyType":"haploid","releaseDate":"2004-09-10","submitter":"Flores R., Inst. Biologia. Mol. y Cel. de Plantas, Csic, Avenida de los Naranjos, s/n, 46022 Valencia, SPAIN"},"assemblyStats":{"contigL50":2,"contigN50":3125,"gcCount":"5438","gcPercent":46.0,"numberOfComponentSequences":4,"numberOfContigs":4,"numberOfScaffolds":4,"scaffoldL50":2,"scaffoldN50":3125,"totalNumberOfChromosomes":4,"totalSequenceLength":"11856","totalUngappedLength":"11856"},"currentAccession":"GCA_002986285.1","organism":{"organismName":"Alphachrysovirus cerasi","taxId":284687},"sourceDatabase":"SOURCE_DATABASE_GENBANK","typeMaterial":{"typeDisplayText":"ICTV additional isolate","typeLabel":"TYPE_ICTV_ADDITIONAL"}}
{"accession":"GCA_002986295.1","annotationInfo":{"name":"Annotation submitted by Coutts R.H.A., Biology, Imperial College, SAF Building, Imperial College Road, SW7 2A7, UNITED KINGDOM","provider":"Coutts R.H.A., Biology, Imperial College, SAF Building, Imperial College Road, SW7 2A7, UNITED KINGDOM","releaseDate":"2011-02-04","stats":{"geneCounts":{"proteinCoding":2,"total":2}}},"assemblyInfo":{"assemblyLevel":"Complete Genome","assemblyName":"ASM298629v1","assemblyStatus":"current","assemblyType":"haploid","pairedAssembly":{"accession":"GCF_002986295.1","annotationName":"Annotation submitted by NCBI RefSeq","status":"current"},"releaseDate":"2010-07-15","submitter":"Coutts R.H.A., Biology, Imperial College, SAF Building, Imperial College Road, SW7 2A7, UNITED KINGDOM"},"assemblyStats":{"contigL50":2,"contigN50":3159,"gcCount":"6266","gcPercent":50.0,"numberOfComponentSequences":4,"numberOfContigs":4,"numberOfScaffolds":4,"scaffoldL50":2,"scaffoldN50":3159,"totalNumberOfChromosomes":4,"totalSequenceLength":"12588","totalUngappedLength":"12588"},"currentAccession":"GCA_002986295.1","organism":{"organismName":"Alphachrysovirus aspergilli","taxId":607716},"pairedAccession":"GCF_002986295.1","sourceDatabase":"SOURCE_DATABASE_GENBANK","typeMaterial":{"typeDisplayText":"ICTV species exemplar","typeLabel":"TYPE_ICTV"}}
{"accession":"GCA_002986325.1","annotationInfo":{"name":"Annotation submitted by Kumar Y., Plant Virus Lab, Floriculture Division, Institute of Himalayan Bioresource Technology (CSIR), PO Box 6, Palampur, Himachal Pradesh 176061, INDIA","provider":"Kumar Y., Plant Virus Lab, Floriculture Division, Institute of Himalayan Bioresource Technology (CSIR), PO Box 6, Palampur, Himachal Pradesh 176061, INDIA","releaseDate":"2011-02-04","stats":{"geneCounts":{"proteinCoding":6,"total":6}}},"assemblyInfo":{"assemblyLevel":"Complete Genome","assemblyName":"ASM298632v1","assemblyStatus":"current","assemblyType":"haploid","pairedAssembly":{"accession":"GCF_002986325.1","annotationName":"Annotation submitted by NCBI RefSeq","status":"suppressed"},"releaseDate":"2009-11-18","submitter":"Kumar Y., Plant Virus Lab, Floriculture Division, Institute of Himalayan Bioresource Technology (CSIR), PO Box 6, Palampur, Himachal Pradesh 176061, INDIA"},"assemblyStats":{"contigL50":1,"contigN50":2753,"gcCount":"1142","gcPercent":41.5,"numberOfComponentSequences":1,"numberOfContigs":1,"numberOfScaffolds":1,"scaffoldL50":1,"scaffoldN50":2753,"totalNumberOfChromosomes":1,"totalSequenceLength":"2753","totalUngappedLength":"2753"},"currentAccession":"GCA_002986325.1","organism":{"organismName":"Ageratum enation virus","taxId":188333},"pairedAccession":"GCF_002986325.1","sourceDatabase":"SOURCE_DATABASE_GENBANK","typeMaterial":{"typeDisplayText":"ICTV additional isolate","typeLabel":"TYPE_ICTV_ADDITIONAL"}}
{"accession":"GCA_002987005.1","annotationInfo":{"name":"Annotation submitted by to the INSDC. Nkeabeng Leke W.W., Forest Genetics, SLU, Department of Plant Bilogy and Forest Genetics, Box 7080, SE-750 07, SWEDEN","provider":"to the INSDC. Nkeabeng Leke W.W., Forest Genetics, SLU, Department of Plant Bilogy and Forest Genetics, Box 7080, SE-750 07, SWEDEN","releaseDate":"2011-06-24","stats":{"geneCounts":{"proteinCoding":6,"total":6}}},"assemblyInfo":{"assemblyLevel":"Complete Genome","assemblyName":"ASM298700v1","assemblyStatus":"current","assemblyType":"haploid","pairedAssembly":{"accession":"GCF_002987005.1","annotationName":"Annotation submitted by NCBI RefSeq","status":"suppressed"},"releaseDate":"2011-06-24","submitter":"to the INSDC. Nkeabeng Leke W.W., Forest Genetics, SLU, Department of Plant Bilogy and Forest Genetics, Box 7080, SE-750 07, SWEDEN"},"assemblyStats":{"contigL50":1,"contigN50":2792,"gcCount":"1178","gcPercent":42.0,"numberOfComponentSequences":1,"numberOfContigs":1,"numberOfScaffolds":1,"scaffoldL50":1,"scaffoldN50":2792,"totalNumberOfChromosomes":1,"totalSequenceLength":"2792","totalUngappedLength":"2792"},"currentAccession":"GCA_002987005.1","organism":{"organismName":"Ageratum leaf curl Cameroon virus [CM:AGFG24:2009]","taxId":1048735},"pairedAccession":"GCF_002987005.1","sourceDatabase":"SOURCE_DATABASE_GENBANK","typeMaterial":{"typeDisplayText":"ICTV additional isolate","typeLabel":"TYPE_ICTV_ADDITIONAL"}}
{"accession":"GCA_002987805.1","annotationInfo":{"name":"Annotation submitted by Leke W.N., Dept of Plant Biol and Forest Genetics, Swedish Univ of Agricultural Sciences, Box 7080, SE-750 07, Uppsala, SWEDEN","provider":"Leke W.N., Dept of Plant Biol and Forest Genetics, Swedish Univ of Agricultural Sciences, Box 7080, SE-750 07, Uppsala, SWEDEN","releaseDate":"2018-11-22","stats":{"geneCounts":{"proteinCoding":1,"total":1}}},"assemblyInfo":{"assemblyLevel":"Complete Genome","assemblyName":"ASM298780v1","assemblyStatus":"current","assemblyType":"haploid","pairedAssembly":{"accession":"GCF_002987805.1","annotationName":"Annotation submitted by NCBI RefSeq","status":"current"},"releaseDate":"2009-06-02","submitter":"Leke W.N., Dept of Plant Biol and Forest Genetics, Swedish Univ of Agricultural Sciences, Box 7080, SE-750 07, Uppsala, SWEDEN"},"assemblyStats":{"contigL50":1,"contigN50":1393,"gcCount":"492","gcPercent":35.5,"numberOfComponentSequences":1,"numberOfContigs":1,"numberOfScaffolds":1,"scaffoldL50":1,"scaffoldN50":1393,"totalNumberOfChromosomes":1,"totalSequenceLength":"1393","totalUngappedLength":"1393"},"currentAccession":"GCA_002987805.1","organism":{"organismName":"Ageratum leaf curl Cameroon betasatellite","taxId":635076},"pairedAccession":"GCF_002987805.1","sourceDatabase":"SOURCE_DATABASE_GENBANK","typeMaterial":{"typeDisplayText":"ICTV species exemplar","typeLabel":"TYPE_ICTV"}}
{"accession":"GCA_002987825.1","annotationInfo":{"name":"Annotation submitted by Usha R., Plant Biotechnology, Madurai Kamaraj University, School of Biotechnology, Madurai, Tamil Nadu, 625021, INDIA","provider":"Usha R., Plant Biotechnology, Madurai Kamaraj University, School of Biotechnology, Madurai, Tamil Nadu, 625021, INDIA","releaseDate":"2018-11-22","stats":{"geneCounts":{"proteinCoding":1,"total":1}}},"assemblyInfo":{"assemblyLevel":"Complete Genome","assemblyName":"ASM298782v1","assemblyStatus":"current","assemblyType":"haploid","pairedAssembly":{"accession":"GCF_002987825.1","annotationName":"Annotation submitted by NCBI RefSeq","status":"current"},"releaseDate":"2003-04-26","submitter":"Usha R., Plant Biotechnology, Madurai Kamaraj University, School of Biotechnology, Madurai, Tamil Nadu, 625021, INDIA"},"assemblyStats":{"contigL50":1,"contigN50":1353,"gcCount":"487","gcPercent":36.0,"numberOfComponentSequences":1,"numberOfContigs":1,"numberOfScaffolds":1,"scaffoldL50":1,"scaffoldN50":1353,"totalNumberOfChromosomes":1,"totalSequenceLength":"1353","totalUngappedLength":"1353"},"currentAccession":"GCA_002987825.1","organism":{"organismName":"Ageratum yellow vein India betasatellite","taxId":2010316},"pairedAccession":"GCF_002987825.1","sourceDatabase":"SOURCE_DATABASE_GENBANK"}
{"accession":"GCA_002987855.1","annotationInfo":{"name":"Annotation submitted by Bull S.E., Disease & Stress Biology, John Innes Centre, Colney Lane, Norwich, Norfolk, NR4 7UH, UNITED KINGDOM","provider":"Bull S.E., Disease & Stress Biology, John Innes Centre, Colney Lane, Norwich, Norfolk, NR4 7UH, UNITED KINGDOM","releaseDate":"2018-11-22","stats":{"geneCounts":{"proteinCoding":1,"total":1}}},"assemblyInfo":{"assemblyLevel":"Complete Genome","assemblyName":"ASM298785v1","assemblyStatus":"current","assemblyType":"haploid","pairedAssembly":{"accession":"GCF_002987855.1","annotationName":"Annotation submitted by NCBI RefSeq","status":"current"},"releaseDate":"2004-05-11","submitter":"Bull S.E., Disease & Stress Biology, John Innes Centre, Colney Lane, Norwich, Norfolk, NR4 7UH, UNITED KINGDOM"},"assemblyStats":{"contigL50":1,"contigN50":1351,"gcCount":"489","gcPercent":36.0,"numberOfComponentSequences":1,"numberOfContigs":1,"numberOfScaffolds":1,"scaffoldL50":1,"scaffoldN50":1351,"totalNumberOfChromosomes":1,"totalSequenceLength":"1351","totalUngappedLength":"1351"},"currentAccession":"GCA_002987855.1","organism":{"organismName":"Ageratum yellow vein Sri Lanka betasatellite","taxId":2010317},"pairedAccession":"GCF_002987855.1","sourceDatabase":"SOURCE_DATABASE_GENBANK","typeMaterial":{"typeDisplayText":"ICTV species exemplar","typeLabel":"TYPE_ICTV"}}
{"accession":"GCA_002990045.1","assemblyInfo":{"assemblyLevel":"Complete Genome","assemblyMethod":"SOAP denovo v. 2.04","assemblyName":"ASM299004v1","assemblyStatus":"current","assemblyType":"haploid","releaseDate":"2018-02-26","sequencingTech":"Illumina","submitter":"College of Marine Life, Ocean University of China"},"assemblyStats":{"contigL50":1,"contigN50":35132,"gcCount":"20906","gcPercent":59.5,"numberOfComponentSequences":1,"numberOfContigs":1,"numberOfScaffolds":1,"scaffoldL50":1,"scaffoldN50":35132,"totalNumberOfChromosomes":1,"totalSequenceLength":"35132","totalUngappedLength":"35132"},"currentAccession":"GCA_002990045.1","organism":{"organismName":"Alteromonadaceae phage B23","taxId":2094572},"sourceDatabase":"SOURCE_DATABASE_GENBANK"}
{"accession":"GCA_003032865.1","annotationInfo":{"name":"Annotation submitted by Biochemistry and Microbiology, University of Victoria","provider":"Biochemistry and Microbiology, University of Victoria","releaseDate":"2015-02-05","stats":{"geneCounts":{"proteinCoding":163,"total":163}}},"assemblyInfo":{"assemblyLevel":"Complete Genome","assemblyName":"ASM303286v1","assemblyStatus":"current","assemblyType":"haploid","pairedAssembly":{"accession":"GCF_003032865.1","annotationName":"Annotation submitted by NCBI RefSeq","status":"current"},"releaseDate":"2014-11-19","submitter":"Biochemistry and Microbiology, University of Victoria"},"assemblyStats":{"contigL50":1,"contigN50":182362,"gcCount":"70417","gcPercent":38.5,"numberOfComponentSequences":1,"numberOfContigs":1,"numberOfScaffolds":1,"scaffoldL50":1,"scaffoldN50":182362,"totalNumberOfChromosomes":1,"totalSequenceLength":"182362","totalUngappedLength":"182362"},"currentAccession":"GCA_003032865.1","organism":{"organismName":"African swine fever virus","taxId":10497},"pairedAccession":"GCF_003032865.1","sourceDatabase":"SOURCE_DATABASE_GENBANK","typeMaterial":{"typeDisplayText":"ICTV additional isolate","typeLabel":"TYPE_ICTV_ADDITIONAL"}}
{"accession":"GCA_003032875.1","annotationInfo":{"name":"Annotation submitted by Centro de Biologia Molecular Severo Ochoa (CSIC-UAM)","provider":"Centro de Biologia Molecular Severo Ochoa (CSIC-UAM)","releaseDate":"2015-12-01","stats":{"geneCounts":{"proteinCoding":161,"total":161}}},"assemblyInfo":{"assemblyLevel":"Chromosome","assemblyMethod":"consed v. 15.0; phred v. 0.020425c; phrad v. 0.990329; cross_match v. 0.990329","assemblyName":"ASM303287v1","assemblyStatus":"current","assemblyType":"haploid","atypical":{"isAtypical":true,"warnings":["partial"]},"genomeNotes":["partial"],"pairedAssembly":{"accession":"GCF_003032875.1","annotationName":"Annotation submitted by NCBI RefSeq","status":"current"},"releaseDate":"2015-07-01","sequencingTech":"Sanger dideoxy sequencing","submitter":"Centro de Biologia Molecular Severo Ochoa (CSIC-UAM)"},"assemblyStats":{"contigL50":1,"contigN50":180365,"gcCount":"69996","gcPercent":39.0,"numberOfComponentSequences":1,"numberOfContigs":1,"numberOfScaffolds":1,"scaffoldL50":1,"scaffoldN50":180365,"totalNumberOfChromosomes":1,"totalSequenceLength":"180365","totalUngappedLength":"180365"},"currentAccession":"GCA_003032875.1","organism":{"organismName":"African swine fever virus","taxId":10497},"pairedAccession":"GCF_003032875.1","sourceDatabase":"SOURCE_DATABASE_GENBANK","typeMaterial":{"typeDisplayText":"ICTV additional isolate","typeLabel":"TYPE_ICTV_ADDITIONAL"}}
{"accession":"GCA_003032885.1","annotationInfo":{"name":"Annotation submitted by Biochemistry and Microbiology, University of Victoria","provider":"Biochemistry and Microbiology, University of Victoria","releaseDate":"2015-02-05","stats":{"geneCounts":{"proteinCoding":158,"total":158}}},"assemblyInfo":{"assemblyLevel":"Complete Genome","assemblyName":"ASM303288v1","assemblyStatus":"current","assemblyType":"haploid","pairedAssembly":{"accession":"GCF_003032885.1","annotationName":"Annotation submitted by NCBI RefSeq","status":"current"},"releaseDate":"2014-11-19","submitter":"Biochemistry and Microbiology, University of Victoria"},"assemblyStats":{"contigL50":1,"contigN50":172051,"gcCount":"66869","gcPercent":39.0,"numberOfComponentSequences":1,"numberOfContigs":1,"numberOfScaffolds":1,"scaffoldL50":1,"scaffoldN50":172051,"totalNumberOfChromosomes":1,"totalSequenceLength":"172051","totalUngappedLength":"172051"},"currentAccession":"GCA_003032885.1","organism":{"organismName":"African swine fever virus","taxId":10497},"pairedAccession":"GCF_003032885.1","sourceDatabase":"SOURCE_DATABASE_GENBANK","typeMaterial":{"typeDisplayText":"ICTV additional isolate","typeLabel":"TYPE_ICTV_ADDITIONAL"}}
{"accession":"GCA_003032895.1","assemblyInfo":{"assemblyLevel":"Complete Genome","assemblyName":"ASM303289v1","assemblyStatus":"current","assemblyType":"haploid","pairedAssembly":{"accession":"GCF_003032895.1","status":"current"},"releaseDate":"2003-08-18","submitter":"African Swine Fever Research, Plum Island Animal Disease Center, U.S. Dept. Agriculture, Agricultural Research Service"},"assemblyStats":{"contigL50":1,"contigN50":193886,"gcCount":"74388","gcPercent":38.5,"numberOfComponentSequences":1,"numberOfContigs":1,"numberOfScaffolds":1,"scaffoldL50":1,"scaffoldN50":193886,"totalNumberOfChromosomes":1,"totalSequenceLength":"193886","totalUngappedLength":"193886"},"currentAccession":"GCA_003032895.1","organism":{"organismName":"African swine fever virus","taxId":10497},"pairedAccession":"GCF_003032895.1","sourceDatabase":"SOURCE_DATABASE_GENBANK","typeMaterial":{"typeDisplayText":"ICTV additional isolate","typeLabel":"TYPE_ICTV_ADDITIONAL"}}
{"accession":"GCA_003032905.1","annotationInfo":{"name":"Annotation submitted by Biochemistry and Microbiology, University of Victoria","provider":"Biochemistry and Microbiology, University of Victoria","releaseDate":"2015-08-20","stats":{"geneCounts":{"proteinCoding":167,"total":167}}},"assemblyInfo":{"assemblyLevel":"Complete Genome","assemblyName":"ASM303290v1","assemblyStatus":"current","assemblyType":"haploid","pairedAssembly":{"accession":"GCF_003032905.1","annotationName":"Annotation submitted by NCBI RefSeq","status":"current"},"releaseDate":"2015-02-12","submitter":"Biochemistry and Microbiology, University of Victoria"},"assemblyStats":{"contigL50":1,"contigN50":191058,"gcCount":"73084","gcPercent":38.5,"numberOfComponentSequences":1,"numberOfContigs":1,"numberOfScaffolds":1,"scaffoldL50":1,"scaffoldN50":191058,"totalNumberOfChromosomes":1,"totalSequenceLength":"191058","totalUngappedLength":"191058"},"currentAccession":"GCA_003032905.1","organism":{"organismName":"African swine fever virus","taxId":10497},"pairedAccession":"GCF_003032905.1","sourceDatabase":"SOURCE_DATABASE_GENBANK","typeMaterial":{"typeDisplayText":"ICTV additional isolate","typeLabel":"TYPE_ICTV_ADDITIONAL"}}
{"accession":"GCA_003032915.1","annotationInfo":{"name":"Annotation submitted by Biochemistry and Microbiology, University of Victoria","provider":"Biochemistry and Microbiology, University of Victoria","releaseDate":"2015-08-20","stats":{"geneCounts":{"proteinCoding":161,"total":161}}},"assemblyInfo":{"assemblyLevel":"Complete Genome","assemblyName":"ASM303291v1","assemblyStatus":"current","assemblyType":"haploid","pairedAssembly":{"accession":"GCF_003032915.1","annotationName":"Annotation submitted by NCBI RefSeq","status":"current"},"releaseDate":"2015-02-12","submitter":"Biochemistry and Microbiology, University of Victoria"},"assemblyStats":{"contigL50":1,"contigN50":184368,"gcCount":"71045","gcPercent":38.5,"numberOfComponentSequences":1,"numberOfContigs":1,"numberOfScaffolds":1,"scaffoldL50":1,"scaffoldN50":184368,"totalNumberOfChromosomes":1,"totalSequenceLength":"184368","totalUngappedLength":"184368"},"currentAccession":"GCA_003032915.1","organism":{"organismName":"African swine fever virus","taxId":10497},"pairedAccession":"GCF_003032915.1","sourceDatabase":"SOURCE_DATABASE_GENBANK","typeMaterial":{"typeDisplayText":"ICTV additional isolate","typeLabel":"TYPE_ICTV_ADDITIONAL"}}
{"accession":"GCA_003032925.1","assemblyInfo":{"assemblyLevel":"Complete Genome","assemblyMethod":"Velvet v. 1.2.10","assemblyName":"26544_10","assemblyStatus":"current","assemblyType":"haploid","pairedAssembly":{"accession":"GCF_003032925.1","annotationName":"Annotation submitted by NCBI RefSeq","status":"current"},"releaseDate":"2015-03-25","sequencingTech":"Illumina; Sanger dideoxy sequencing","submitter":"Istituto Zooprofilattico Sperimentale della Sardegna \"G. Pegreffi\""},"assemblyStats":{"contigL50":1,"contigN50":182906,"gcCount":"70533","gcPercent":38.5,"numberOfComponentSequences":1,"numberOfContigs":1,"numberOfScaffolds":1,"scaffoldL50":1,"scaffoldN50":182906,"totalNumberOfChromosomes":1,"totalSequenceLength":"182906","totalUngappedLength":"182906"},"currentAccession":"GCA_003032925.1","organism":{"organismName":"African swine fever virus","taxId":10497},"pairedAccession":"GCF_003032925.1","sourceDatabase":"SOURCE_DATABASE_GENBANK","typeMaterial":{"typeDisplayText":"ICTV additional isolate","typeLabel":"TYPE_ICTV_ADDITIONAL"}}
{"accession":"GCA_003032935.1","assemblyInfo":{"assemblyLevel":"Complete Genome","assemblyMethod":"MEGA6 build 6140226","assemblyName":"ASM303293v1","assemblyStatus":"current","assemblyType":"haploid","pairedAssembly":{"accession":"GCF_003032935.1","status":"current"},"releaseDate":"2015-07-20","sequencingTech":"454","submitter":"ASF Reference Laboratoty, FGBI; Federal Centre for Animal Health"},"assemblyStats":{"contigL50":1,"contigN50":189333,"gcCount":"72749","gcPercent":38.5,"numberOfComponentSequences":1,"numberOfContigs":1,"numberOfScaffolds":1,"scaffoldL50":1,"scaffoldN50":189333,"totalNumberOfChromosomes":1,"totalSequenceLength":"189333","totalUngappedLength":"189333"},"currentAccession":"GCA_003032935.1","organism":{"organismName":"African swine fever virus","taxId":10497},"pairedAccession":"GCF_003032935.1","sourceDatabase":"SOURCE_DATABASE_GENBANK","typeMaterial":{"typeDisplayText":"ICTV additional isolate","typeLabel":"TYPE_ICTV_ADDITIONAL"}}
{"accession":"GCA_003032945.1","assemblyInfo":{"assemblyLevel":"Complete Genome","assemblyName":"ASM303294v1","assemblyStatus":"current","assemblyType":"haploid","pairedAssembly":{"accession":"GCF_003032945.1","status":"current"},"releaseDate":"2003-08-18","submitter":"African Swine Fever Research, Plum Island Animal Disease Center, U.S. Dept. Agriculture, Agricultural Research Service"},"assemblyStats":{"contigL50":1,"contigN50":186528,"gcCount":"71964","gcPercent":38.5,"numberOfComponentSequences":1,"numberOfContigs":1,"numberOfScaffolds":1,"scaffoldL50":1,"scaffoldN50":186528,"totalNumberOfChromosomes":1,"totalSequenceLength":"186528","totalUngappedLength":"186528"},"currentAccession":"GCA_003032945.1","organism":{"organismName":"African swine fever virus","taxId":10497},"pairedAccession":"GCF_003032945.1","sourceDatabase":"SOURCE_DATABASE_GENBANK","typeMaterial":{"typeDisplayText":"ICTV additional isolate","typeLabel":"TYPE_ICTV_ADDITIONAL"}}
{"accession":"GCA_003032955.1","assemblyInfo":{"assemblyLevel":"Complete Genome","assemblyName":"ASM303295v1","assemblyStatus":"current","assemblyType":"haploid","pairedAssembly":{"accession":"GCF_003032955.1","status":"current"},"releaseDate":"2003-08-18","submitter":"African Swine Fever Research, Plum Island Animal Disease Center, U.S. Dept. Agriculture, Agricultural Research Service"},"assemblyStats":{"contigL50":1,"contigN50":190773,"gcCount":"73352","gcPercent":38.5,"numberOfComponentSequences":1,"numberOfContigs":1,"numberOfScaffolds":1,"scaffoldL50":1,"scaffoldN50":190773,"totalNumberOfChromosomes":1,"totalSequenceLength":"190773","totalUngappedLength":"190773"},"currentAccession":"GCA_003032955.1","organism":{"organismName":"African swine fever virus","taxId":10497},"pairedAccession":"GCF_003032955.1","sourceDatabase":"SOURCE_DATABASE_GENBANK","typeMaterial":{"typeDisplayText":"ICTV additional isolate","typeLabel":"TYPE_ICTV_ADDITIONAL"}}
{"accession":"GCA_003032965.1","assemblyInfo":{"assemblyLevel":"Complete Genome","assemblyName":"ASM303296v1","assemblyStatus":"current","assemblyType":"haploid","pairedAssembly":{"accession":"GCF_003032965.1","status":"current"},"releaseDate":"2003-08-18","submitter":"African Swine Fever Research, Plum Island Animal Disease Center, U.S. Dept. Agriculture, Agricultural Research Service"},"assemblyStats":{"contigL50":1,"contigN50":185689,"gcCount":"71720","gcPercent":38.5,"numberOfComponentSequences":1,"numberOfContigs":1,"numberOfScaffolds":1,"scaffoldL50":1,"scaffoldN50":185689,"totalNumberOfChromosomes":1,"totalSequenceLength":"185689","totalUngappedLength":"185689"},"currentAccession":"GCA_003032965.1","organism":{"organismName":"African swine fever virus","taxId":10497},"pairedAccession":"GCF_003032965.1","sourceDatabase":"SOURCE_DATABASE_GENBANK","typeMaterial":{"typeDisplayText":"ICTV additional isolate","typeLabel":"TYPE_ICTV_ADDITIONAL"}}
{"accession":"GCA_003032975.1","assemblyInfo":{"assemblyLevel":"Complete Genome","assemblyName":"ASM303297v1","assemblyStatus":"current","assemblyType":"haploid","pairedAssembly":{"accession":"GCF_003032975.1","status":"current"},"releaseDate":"2003-08-18","submitter":"African Swine Fever Research, Plum Island Animal Disease Center, U.S. Dept. Agriculture, Agricultural Research Service"},"assemblyStats":{"contigL50":1,"contigN50":190324,"gcCount":"73135","gcPercent":38.5,"numberOfComponentSequences":1,"numberOfContigs":1,"numberOfScaffolds":1,"scaffoldL50":1,"scaffoldN50":190324,"totalNumberOfChromosomes":1,"totalSequenceLength":"190324","totalUngappedLength":"190324"},"currentAccession":"GCA_003032975.1","organism":{"organismName":"African swine fever virus","taxId":10497},"pairedAccession":"GCF_003032975.1","sourceDatabase":"SOURCE_DATABASE_GENBANK","typeMaterial":{"typeDisplayText":"ICTV additional isolate","typeLabel":"TYPE_ICTV_ADDITIONAL"}}
{"accession":"GCA_003032985.1","assemblyInfo":{"assemblyLevel":"Complete Genome","assemblyName":"ASM303298v1","assemblyStatus":"current","assemblyType":"haploid","pairedAssembly":{"accession":"GCF_003032985.1","status":"current"},"releaseDate":"2003-08-18","submitter":"African Swine Fever Research, Plum Island Animal Disease Center, U.S. Dept. Agriculture, Agricultural Research Service"},"assemblyStats":{"contigL50":1,"contigN50":192714,"gcCount":"73935","gcPercent":38.5,"numberOfComponentSequences":1,"numberOfContigs":1,"numberOfScaffolds":1,"scaffoldL50":1,"scaffoldN50":192714,"totalNumberOfChromosomes":1,"totalSequenceLength":"192714","totalUngappedLength":"192714"},"currentAccession":"GCA_003032985.1","organism":{"organismName":"African swine fever virus","taxId":10497},"pairedAccession":"GCF_003032985.1","sourceDatabase":"SOURCE_DATABASE_GENBANK","typeMaterial":{"typeDisplayText":"ICTV additional isolate","typeLabel":"TYPE_ICTV_ADDITIONAL"}}
{"accession":"GCA_003032995.1","assemblyInfo":{"assemblyLevel":"Complete Genome","assemblyName":"ASM303299v1","assemblyStatus":"current","assemblyType":"haploid","pairedAssembly":{"accession":"GCF_003032995.1","status":"current"},"releaseDate":"2003-08-18","submitter":"African Swine Fever Research, Plum Island Animal Disease Center, U.S. Dept. Agriculture, Agricultural Research Service"},"assemblyStats":{"contigL50":1,"contigN50":187612,"gcCount":"71238","gcPercent":38.0,"numberOfComponentSequences":1,"numberOfContigs":1,"numberOfScaffolds":1,"scaffoldL50":1,"scaffoldN50":187612,"totalNumberOfChromosomes":1,"totalSequenceLength":"187612","totalUngappedLength":"187612"},"currentAccession":"GCA_003032995.1","organism":{"organismName":"African swine fever virus","taxId":10497},"pairedAccession":"GCF_003032995.1","sourceDatabase":"SOURCE_DATABASE_GENBANK","typeMaterial":{"typeDisplayText":"ICTV additional isolate","typeLabel":"TYPE_ICTV_ADDITIONAL"}}
{"accession":"GCA_003033005.1","annotationInfo":{"name":"Annotation submitted by Department of Biomedical Sciences and Veterinary Public Health, Swedish University of Agricultural Sciences (SLU)","provider":"Department of Biomedical Sciences and Veterinary Public Health, Swedish University of Agricultural Sciences (SLU)","releaseDate":"2016-09-18","stats":{"geneCounts":{"proteinCoding":235,"total":235}}},"assemblyInfo":{"assemblyLevel":"Complete Genome","assemblyMethod":"MIRA v. 4.0.2; CodonCode Aligner v. 6.0.2; SMRT Analysis v. 2.3.0","assemblyName":"ASM303300v1","assemblyStatus":"current","assemblyType":"haploid","pairedAssembly":{"accession":"GCF_003033005.1","annotationName":"Annotation submitted by NCBI RefSeq","status":"current"},"releaseDate":"2016-09-13","sequencingTech":"Illumina; Sanger dideoxy sequencing; PacBio","submitter":"Department of Biomedical Sciences and Veterinary Public Health, Swedish University of Agricultural Sciences (SLU)"},"assemblyStats":{"contigL50":1,"contigN50":184638,"gcCount":"71052","gcPercent":38.5,"numberOfComponentSequences":1,"numberOfContigs":1,"numberOfScaffolds":1,"scaffoldL50":1,"scaffoldN50":184638,"totalNumberOfChromosomes":1,"totalSequenceLength":"184638","totalUngappedLength":"184638"},"currentAccession":"GCA_003033005.1","organism":{"organismName":"African swine fever virus","taxId":10497},"pairedAccession":"GCF_003033005.1","sourceDatabase":"SOURCE_DATABASE_GENBANK","typeMaterial":{"typeDisplayText":"ICTV additional isolate","typeLabel":"TYPE_ICTV_ADDITIONAL"}}
{"accession":"GCA_003047675.1","annotationInfo":{"name":"Annotation submitted by Chapman D.A., Microbiology, Institute Of Animal Health, Pirbright Laboratory, Ash Road, Pirbright, Woking, Surrey, GU24 0NF, UNITED KINGDOM","provider":"Chapman D.A., Microbiology, Institute Of Animal Health, Pirbright Laboratory, Ash Road, Pirbright, Woking, Surrey, GU24 0NF, UNITED KINGDOM","releaseDate":"2012-07-15","stats":{"geneCounts":{"proteinCoding":155,"total":155}}},"assemblyInfo":{"assemblyLevel":"Complete Genome","assemblyName":"ASM304767v1","assemblyStatus":"current","assemblyType":"haploid","bioprojectAccession":"PRJEA19613","bioprojectLineage":[{"bioprojects":[{"accession":"PRJEA19613","title":"African swine fever virus Benin 97/1"}]}],"pairedAssembly":{"accession":"GCF_003047675.1","annotationName":"Annotation submitted by NCBI RefSeq","status":"current"},"releaseDate":"2007-12-15","submitter":"Chapman D.A., Microbiology, Institute Of Animal Health, Pirbright Laboratory, Ash Road, Pirbright, Woking, Surrey, GU24 0NF, UNITED KINGDOM"},"assemblyStats":{"contigL50":1,"contigN50":182284,"gcCount":"70350","gcPercent":38.5,"numberOfComponentSequences":1,"numberOfContigs":1,"numberOfScaffolds":1,"scaffoldL50":1,"scaffoldN50":182284,"totalNumberOfChromosomes":1,"totalSequenceLength":"182284","totalUngappedLength":"182284"},"currentAccession":"GCA_003047675.1","organism":{"organismName":"African swine fever virus Benin 97/1","taxId":443876},"pairedAccession":"GCF_003047675.1","sourceDatabase":"SOURCE_DATABASE_GENBANK","typeMaterial":{"typeDisplayText":"ICTV additional isolate","typeLabel":"TYPE_ICTV_ADDITIONAL"}}
{"accession":"GCA_003047695.1","annotationInfo":{"name":"Annotation submitted by Chapman D.A., Microbiology, Institute Of Animal Health, Pirbright Laboratory, Ash Road, Pirbright, Woking, Surrey, GU24 0NF, UNITED KINGDOM","provider":"Chapman D.A., Microbiology, Institute Of Animal Health, Pirbright Laboratory, Ash Road, Pirbright, Woking, Surrey, GU24 0NF, UNITED KINGDOM","releaseDate":"2016-07-26","stats":{"geneCounts":{"proteinCoding":157,"total":157}}},"assemblyInfo":{"assemblyLevel":"Complete Genome","assemblyName":"ASM304769v1","assemblyStatus":"current","assemblyType":"haploid","bioprojectAccession":"PRJEA19615","bioprojectLineage":[{"bioprojects":[{"accession":"PRJEA19615","title":"African swine fever virus OURT 88/3"}]}],"pairedAssembly":{"accession":"GCF_003047695.1","annotationName":"Annotation submitted by NCBI RefSeq","status":"current"},"releaseDate":"2007-12-15","submitter":"Chapman D.A., Microbiology, Institute Of Animal Health, Pirbright Laboratory, Ash Road, Pirbright, Woking, Surrey, GU24 0NF, UNITED KINGDOM"},"assemblyStats":{"contigL50":1,"contigN50":171719,"gcCount":"66739","gcPercent":39.0,"numberOfComponentSequences":1,"numberOfContigs":1,"numberOfScaffolds":1,"scaffoldL50":1,"scaffoldN50":171719,"totalNumberOfChromosomes":1,"totalSequenceLength":"171719","totalUngappedLength":"171719"},"currentAccession":"GCA_003047695.1","organism":{"organismName":"African swine fever virus OURT 88/3","taxId":443878},"pairedAccession":"GCF_003047695.1","sourceDatabase":"SOURCE_DATABASE_GENBANK","typeMaterial":{"typeDisplayText":"ICTV additional isolate","typeLabel":"TYPE_ICTV_ADDITIONAL"}}
{"accession":"GCA_003047715.1","annotationInfo":{"name":"Annotation submitted by De Villiers E.P., International Livestock Research Institute, Naivasha Road, PO Box 30709, Nairobi, 00100, KENYA","provider":"De Villiers E.P., International Livestock Research Institute, Naivasha Road, PO Box 30709, Nairobi, 00100, KENYA","releaseDate":"2016-07-25","stats":{"geneCounts":{"other":7,"proteinCoding":163,"total":170}}},"assemblyInfo":{"assemblyLevel":"Complete Genome","assemblyName":"ASM304771v1","assemblyStatus":"current","assemblyType":"haploid","bioprojectAccession":"PRJEA41377","bioprojectLineage":[{"bioprojects":[{"accession":"PRJEA41377","title":"African Swine Fever Virus E75 genome sequencing project"}]}],"pairedAssembly":{"accession":"GCF_003047715.1","annotationName":"Annotation submitted by NCBI RefSeq","status":"current"},"releaseDate":"2010-03-19","submitter":"De Villiers E.P., International Livestock Research Institute, Naivasha Road, PO Box 30709, Nairobi, 00100, KENYA"},"assemblyStats":{"contigL50":1,"contigN50":181187,"gcCount":"70049","gcPercent":38.5,"numberOfComponentSequences":1,"numberOfContigs":1,"numberOfScaffolds":1,"scaffoldL50":1,"scaffoldN50":181187,"totalNumberOfChromosomes":1,"totalSequenceLength":"181187","totalUngappedLength":"181187"},"currentAccession":"GCA_003047715.1","organism":{"organismName":"African swine fever virus E75","taxId":686262},"pairedAccession":"GCF_003047715.1","sourceDatabase":"SOURCE_DATABASE_GENBANK","typeMaterial":{"typeDisplayText":"ICTV additional isolate","typeLabel":"TYPE_ICTV_ADDITIONAL"}}
{"accession":"GCA_003047755.2","annotationInfo":{"name":"Annotation submitted by Friedrich-Loeffler-Institute, Federal Research Institute for Animal Health, Institute of Diagnostic Virology, Suedufer 10, Greifswald - Insel Riems, Mecklenburg - Western Pomerania, 17493, Germany","provider":"Friedrich-Loeffler-Institute, Federal Research Institute for Animal Health, Institute of Diagnostic Virology, Suedufer 10, Greifswald - Insel Riems, Mecklenburg - Western Pomerania, 17493, Germany","releaseDate":"2020-08-06","stats":{"geneCounts":{"other":6,"proteinCoding":191,"total":197}}},"assemblyInfo":{"assemblyLevel":"Complete Genome","assemblyName":"ASM304775v2","assemblyStatus":"current","assemblyType":"haploid","bioprojectAccession":"PRJEB33279","bioprojectLineage":[{"bioprojects":[{"accession":"PRJEB33279","title":"A deep-sequencing workflow for the fast and efficient generation of high-quality African swine fever virus whole-genome sequences"}]}],"biosample":{"accession":"SAMEA6080457","attributes":[{"name":"ENA-CHECKLIST","value":"ERC000033"},{"name":"ENA-FIRST-PUBLIC","value":"2019-11-22T17:16:25Z"},{"name":"ENA-LAST-UPDATE","value":"2019-10-14T09:30:20Z"},{"name":"External Id","value":"SAMEA6080457"},{"name":"INSDC center name","value":"Friedrich-Loeffler-Institute"},{"name":"INSDC first public","value":"2019-11-22T17:16:25Z"},{"name":"INSDC last update","value":"2019-10-14T09:30:20Z"},{"name":"INSDC status","value":"public"},{"name":"Submitter Id","value":"lib02645_02679"},{"name":"collecting institution","value":"The Pirbright Institute"},{"name":"collector name","value":"The Pirbright Institute"},{"name":"common name","value":"African swine fever virus"},{"name":"geo_loc_name","value":"Georgia"},{"name":"host_common_name","value":"Pig"},{"name":"host_health_state","value":"diseased"},{"name":"host","value":"Sus scrofa"},{"name":"host_sex","value":"not collected"},{"name":"host_subject_id","value":"2007/1"},{"name":"isolate","value":"ASFV Georgia 2007/1"},{"name":"sample_name","value":"lib02645_02679"},{"name":"scientific_name","value":"African swine fever virus"},{"name":"virus identifier","value":"African swine fever virus Georgia 2007/1 P3"}],"description":{"comment":"Cell-culture isolate","organism":{"organismName":"African swine fever virus","taxId":10497},"title":"African swine fever virus Georgia 2007/1"},"lastUpdated":"2024-02-06T19:22:26.000","models":["Generic"],"owner":{"name":"EBI"},"package":"Generic.1.0","publicationDate":"2019-11-22T00:00:00.000","sampleIds":[{"db":"SRA","value":"ERS3881558"}],"status":{"status":"live","when":"2019-11-25T09:16:20.363"},"submissionDate":"2019-11-23T13:08:30.010"},"pairedAssembly":{"accession":"GCF_003047755.2","annotationName":"Annotation submitted by NCBI RefSeq","status":"current"},"releaseDate":"2020-08-06","submitter":"Friedrich-Loeffler-Institute, Federal Research Institute for Animal Health, Institute of Diagnostic Virology, Suedufer 10, Greifswald - Insel Riems, Mecklenburg - Western Pomerania, 17493, Germany"},"assemblyStats":{"contigL50":1,"contigN50":190584,"gcCount":"73162","gcPercent":38.5,"numberOfComponentSequences":1,"numberOfContigs":1,"numberOfScaffolds":1,"scaffoldL50":1,"scaffoldN50":190584,"totalNumberOfChromosomes":1,"totalSequenceLength":"190584","totalUngappedLength":"190584"},"currentAccession":"GCA_003047755.2","organism":{"organismName":"African swine fever virus","taxId":10497},"pairedAccession":"GCF_003047755.2","sourceDatabase":"SOURCE_DATABASE_GENBANK","typeMaterial":{"typeDisplayText":"ICTV additional isolate","typeLabel":"TYPE_ICTV_ADDITIONAL"}}
{"accession":"GCA_003082175.1","annotationInfo":{"name":"Annotation submitted by Molecular Epidemiology and Diagnostics, Agricultural Research Council - Onderstepoort Veterinary Institute","provider":"Molecular Epidemiology and Diagnostics, Agricultural Research Council - Onderstepoort Veterinary Institute","releaseDate":"2016-06-30","stats":{"geneCounts":{"other":1,"proteinCoding":11,"total":12}}},"assemblyInfo":{"assemblyLevel":"Complete Genome","assemblyMethod":"CLC Genomics v. 7.0","assemblyName":"ASM308217v1","assemblyStatus":"current","assemblyType":"haploid","releaseDate":"2015-11-02","sequencingTech":"Illumina","submitter":"Molecular Epidemiology and Diagnostics, Agricultural Research Council - Onderstepoort Veterinary Institute"},"assemblyStats":{"contigL50":3,"contigN50":2792,"gcCount":"8306","gcPercent":42.5,"numberOfComponentSequences":10,"numberOfContigs":10,"numberOfScaffolds":10,"scaffoldL50":3,"scaffoldN50":2792,"totalNumberOfChromosomes":10,"totalSequenceLength":"19530","totalUngappedLength":"19530"},"currentAccession":"GCA_003082175.1","organism":{"organismName":"African horse sickness virus 2","taxId":48295},"sourceDatabase":"SOURCE_DATABASE_GENBANK"}
{"accession":"GCA_003082395.1","annotationInfo":{"name":"Annotation submitted by Molecular Epidemiology and Diagnostics, Agricultural Research Council - Onderstepoort Veterinary Institute","provider":"Molecular Epidemiology and Diagnostics, Agricultural Research Council - Onderstepoort Veterinary Institute","releaseDate":"2016-06-30","stats":{"geneCounts":{"other":1,"proteinCoding":11,"total":12}}},"assemblyInfo":{"assemblyLevel":"Complete Genome","assemblyMethod":"CLC Genomics v. 7.0","assemblyName":"ASM308239v1","assemblyStatus":"current","assemblyType":"haploid","releaseDate":"2015-11-02","sequencingTech":"Illumina","submitter":"Molecular Epidemiology and Diagnostics, Agricultural Research Council - Onderstepoort Veterinary Institute"},"assemblyStats":{"contigL50":3,"contigN50":2792,"gcCount":"8319","gcPercent":42.5,"numberOfComponentSequences":10,"numberOfContigs":10,"numberOfScaffolds":10,"scaffoldL50":3,"scaffoldN50":2792,"totalNumberOfChromosomes":10,"totalSequenceLength":"19530","totalUngappedLength":"19530"},"currentAccession":"GCA_003082395.1","organism":{"organismName":"African horse sickness virus 2","taxId":48295},"sourceDatabase":"SOURCE_DATABASE_GENBANK"}
{"accession":"GCA_003082535.1","annotationInfo":{"name":"Annotation submitted by Equine Research Centre, University of Pretoria","provider":"Equine Research Centre, University of Pretoria","releaseDate":"2015-10-28","stats":{"geneCounts":{"proteinCoding":10,"total":10}}},"assemblyInfo":{"assemblyLevel":"Complete Genome","assemblyMethod":"Geneious v. 8.1.5","assemblyName":"ASM308253v1","assemblyStatus":"current","assemblyType":"haploid","bioprojectAccession":"PRJNA271179","bioprojectLineage":[{"bioprojects":[{"accession":"PRJNA271179","title":"African horse sickness virus Genome sequencing"}]}],"biosample":{"accession":"SAMN03764415","attributes":[{"name":"host_disease_stage","value":"Post mortem"},{"name":"passage_history","value":"#5 BHK"},{"name":"collection_date","value":"2005-05-11"},{"name":"host_disease_outcome","value":"Death"},{"name":"geo_loc_name","value":"South Africa: Gauteng, Pretoria"},{"name":"isolation_source","value":"spleen"},{"name":"lat_lon","value":"25.61 S 28.37 E"},{"name":"isolate","value":"E050035"},{"name":"collected_by","value":"Dr S Clift"},{"name":"host_disease","value":"African horse sickness"},{"name":"serotype","value":"1"},{"name":"host_subject_id","value":"E050035"},{"name":"host","value":"Equus caballus"}],"bioprojects":[{"accession":"PRJNA271179"}],"description":{"organism":{"organismName":"African horse sickness virus 1","taxId":33714},"title":"Pathogen: clinical sample of African horse sickness virus 1 strain 1/E.caballus-tc/ZAF/2005/Pretoria-E050035"},"lastUpdated":"2019-05-23T15:39:00.950","models":["Pathogen.cl"],"owner":{"contacts":[{}],"name":"University of Pretoria"},"package":"Pathogen.cl.1.0","publicationDate":"2015-07-31T00:00:00.000","sampleIds":[{"label":"Sample name","value":"1/E.caballus-tc/ZAF/2005/Pretoria-E050035"}],"status":{"status":"live","when":"2015-11-02T13:00:25"},"submissionDate":"2015-06-07T16:28:12.000"},"releaseDate":"2015-07-07","sequencingTech":"Illumina","submitter":"Equine Research Centre, University of Pretoria"},"assemblyStats":{"contigL50":3,"contigN50":2792,"gcCount":"8345","gcPercent":42.5,"numberOfComponentSequences":10,"numberOfContigs":10,"numberOfScaffolds":10,"scaffoldL50":3,"scaffoldN50":2792,"totalNumberOfChromosomes":10,"totalSequenceLength":"19521","totalUngappedLength":"19521"},"currentAccession":"GCA_003082535.1","organism":{"organismName":"African horse sickness virus 1","taxId":33714},"sourceDatabase":"SOURCE_DATABASE_GENBANK"}
{"accession":"GCA_003082555.1","annotationInfo":{"name":"Annotation submitted by Equine Research Centre, University of Pretoria","provider":"Equine Research Centre, University of Pretoria","releaseDate":"2015-10-28","stats":{"geneCounts":{"proteinCoding":10,"total":10}}},"assemblyInfo":{"assemblyLevel":"Complete Genome","assemblyMethod":"Geneious v. 8.1.5","assemblyName":"ASM308255v1","assemblyStatus":"current","assemblyType":"haploid","bioprojectAccession":"PRJNA271179","bioprojectLineage":[{"bioprojects":[{"accession":"PRJNA271179","title":"African horse sickness virus Genome sequencing"}]}],"biosample":{"accession":"SAMN03764406","attributes":[{"name":"host_sex","value":"female"},{"name":"passage_history","value":"#3 BHK"},{"name":"collection_date","value":"2006-06-19"},{"name":"host_disease_outcome","value":"Recovery"},{"name":"geo_loc_name","value":"South Africa: Gauteng, Onderstepoort"},{"name":"isolation_source","value":"Blood heparinised"},{"name":"lat_lon","value":"25.65 S 28.18 E"},{"name":"isolate","value":"E060043"},{"name":"collected_by","value":"Dr C Donnellan"},{"name":"host_disease","value":"African horse sickness"},{"name":"serotype","value":"1"},{"name":"host_subject_id","value":"E060043"},{"name":"host","value":"Equus caballus"}],"bioprojects":[{"accession":"PRJNA271179"}],"description":{"organism":{"organismName":"African horse sickness virus 1","taxId":33714},"title":"Pathogen: clinical sample of African horse sickness virus 1 strain 1/E.caballus-tc/ZAF/2006/Onderstepoort-E060043"},"lastUpdated":"2015-11-02T13:05:14.040","models":["Pathogen.cl"],"owner":{"contacts":[{}],"name":"University of Pretoria"},"package":"Pathogen.cl.1.0","publicationDate":"2015-07-31T00:44:27.847","sampleIds":[{"label":"Sample name","value":"1/E.caballus-tc/ZAF/2006/Onderstepoort-E060043"}],"status":{"status":"live","when":"2015-11-02T13:00:24"},"submissionDate":"2015-06-07T14:43:11.600"},"releaseDate":"2015-07-07","sequencingTech":"Illumina","submitter":"Equine Research Centre, University of Pretoria"},"assemblyStats":{"contigL50":3,"contigN50":2792,"gcCount":"8327","gcPercent":42.5,"numberOfComponentSequences":10,"numberOfContigs":10,"numberOfScaffolds":10,"scaffoldL50":3,"scaffoldN50":2792,"totalNumberOfChromosomes":10,"totalSequenceLength":"19521","totalUngappedLength":"19521"},"currentAccession":"GCA_003082555.1","organism":{"organismName":"African horse sickness virus 1","taxId":33714},"sourceDatabase":"SOURCE_DATABASE_GENBANK"}
{"accession":"GCA_003082575.1","annotationInfo":{"name":"Annotation submitted by Equine Research Centre, University of Pretoria","provider":"Equine Research Centre, University of Pretoria","releaseDate":"2015-10-28","stats":{"geneCounts":{"proteinCoding":10,"total":10}}},"assemblyInfo":{"assemblyLevel":"Complete Genome","assemblyMethod":"Geneious v. 8.1.5","assemblyName":"ASM308257v1","assemblyStatus":"current","assemblyType":"haploid","bioprojectAccession":"PRJNA271179","bioprojectLineage":[{"bioprojects":[{"accession":"PRJNA271179","title":"African horse sickness virus Genome sequencing"}]}],"biosample":{"accession":"SAMN03764501","attributes":[{"name":"passage_history","value":"#6 BHK"},{"name":"collection_date","value":"2010-12-03"},{"name":"host_disease_outcome","value":"Recovery"},{"name":"geo_loc_name","value":"South Africa:KwaZulu-Natal, Mooi River"},{"name":"isolation_source","value":"Blood, EDTA"},{"name":"lat_lon","value":"29.20 S 29.98 E"},{"name":"isolate","value":"E100249"},{"name":"collected_by","value":"Dr A Bechard"},{"name":"host_disease","value":"African horse sickness"},{"name":"serotype","value":"1"},{"name":"host_subject_id","value":"E100249"},{"name":"host","value":"Equus caballus"}],"bioprojects":[{"accession":"PRJNA271179"}],"description":{"organism":{"organismName":"African horse sickness virus 1","taxId":33714},"title":"Pathogen: clinical sample of African horse sickness virus 1 strain 1/E.caballus-tc/ZAF/2010/Mooi River-E100249"},"lastUpdated":"2015-11-02T13:05:10.357","models":["Pathogen.cl"],"owner":{"contacts":[{}],"name":"University of Pretoria"},"package":"Pathogen.cl.1.0","publicationDate":"2015-07-31T00:44:28.220","sampleIds":[{"label":"Sample name","value":"1/E.caballus-tc/ZAF/2010/Mooi River-E100249"}],"status":{"status":"live","when":"2015-11-02T13:00:25"},"submissionDate":"2015-06-08T05:49:10.710"},"releaseDate":"2015-07-07","sequencingTech":"Illumina","submitter":"Equine Research Centre, University of Pretoria"},"assemblyStats":{"contigL50":3,"contigN50":2792,"gcCount":"8339","gcPercent":42.5,"numberOfComponentSequences":10,"numberOfContigs":10,"numberOfScaffolds":10,"scaffoldL50":3,"scaffoldN50":2792,"totalNumberOfChromosomes":10,"totalSequenceLength":"19529","totalUngappedLength":"19529"},"currentAccession":"GCA_003082575.1","organism":{"organismName":"African horse sickness virus 1","taxId":33714},"sourceDatabase":"SOURCE_DATABASE_GENBANK"}
{"accession":"GCA_003082595.1","annotationInfo":{"name":"Annotation submitted by Equine Research Centre, University of Pretoria","provider":"Equine Research Centre, University of Pretoria","releaseDate":"2015-11-27","stats":{"geneCounts":{"proteinCoding":10,"total":10}}},"assemblyInfo":{"assemblyLevel":"Complete Genome","assemblyMethod":"Geneious v. 8.1.5","assemblyName":"ASM308259v1","assemblyStatus":"current","assemblyType":"haploid","bioprojectAccession":"PRJNA271179","bioprojectLineage":[{"bioprojects":[{"accession":"PRJNA271179","title":"African horse sickness virus Genome sequencing"}]}],"biosample":{"accession":"SAMN03765259","attributes":[{"name":"host_disease_stage","value":"Post mortem"},{"name":"passage_history","value":"#3 BHK"},{"name":"collection_date","value":"2011-02-27"},{"name":"host_disease_outcome","value":"Death"},{"name":"geo_loc_name","value":"South Africa:Western Cape, Marme"},{"name":"isolation_source","value":"spleen"},{"name":"lat_lon","value":"33.52 S 18.47 E"},{"name":"isolate","value":"E110143_1"},{"name":"collected_by","value":"Dr JC Stroebel"},{"name":"host_disease","value":"African horse sickness"},{"name":"serotype","value":"1"},{"name":"host_subject_id","value":"E110143_1"},{"name":"host","value":"Equus caballus"}],"bioprojects":[{"accession":"PRJNA271179"}],"description":{"organism":{"organismName":"African horse sickness virus 1","taxId":33714},"title":"Pathogen: clinical sample of African horse sickness virus 1 strain 1/E.caballus-tc/ZAF/2011/Marme-E110143_1"},"lastUpdated":"2019-05-23T15:39:03.410","models":["Pathogen.cl"],"owner":{"contacts":[{}],"name":"University of Pretoria"},"package":"Pathogen.cl.1.0","publicationDate":"2015-07-31T00:00:00.000","sampleIds":[{"label":"Sample name","value":"1/E.caballus-tc/ZAF/2011/Marme-E110143_1"}],"status":{"status":"live","when":"2015-11-02T13:00:27"},"submissionDate":"2015-06-08T18:10:30.000"},"releaseDate":"2015-10-28","sequencingTech":"Illumina","submitter":"Equine Research Centre, University of Pretoria"},"assemblyStats":{"contigL50":3,"contigN50":2792,"gcCount":"8342","gcPercent":42.5,"numberOfComponentSequences":10,"numberOfContigs":10,"numberOfScaffolds":10,"scaffoldL50":3,"scaffoldN50":2792,"totalNumberOfChromosomes":10,"totalSequenceLength":"19530","totalUngappedLength":"19530"},"currentAccession":"GCA_003082595.1","organism":{"organismName":"African horse sickness virus 1","taxId":33714},"sourceDatabase":"SOURCE_DATABASE_GENBANK"}
{"accession":"GCA_003082615.1","annotationInfo":{"name":"Annotation submitted by Molecular Epidemiology and Diagnostics, Agricultural Research Council - Onderstepoort Veterinary Institute","provider":"Molecular Epidemiology and Diagnostics, Agricultural Research Council - Onderstepoort Veterinary Institute","releaseDate":"2016-06-30","stats":{"geneCounts":{"other":1,"proteinCoding":11,"total":12}}},"assemblyInfo":{"assemblyLevel":"Complete Genome","assemblyMethod":"CLC Genomics v. 7.0","assemblyName":"ASM308261v1","assemblyStatus":"current","assemblyType":"haploid","releaseDate":"2015-11-02","sequencingTech":"Illumina","submitter":"Molecular Epidemiology and Diagnostics, Agricultural Research Council - Onderstepoort Veterinary Institute"},"assemblyStats":{"contigL50":3,"contigN50":2792,"gcCount":"8315","gcPercent":42.5,"numberOfComponentSequences":10,"numberOfContigs":10,"numberOfScaffolds":10,"scaffoldL50":3,"scaffoldN50":2792,"totalNumberOfChromosomes":10,"totalSequenceLength":"19521","totalUngappedLength":"19521"},"currentAccession":"GCA_003082615.1","organism":{"organismName":"African horse sickness virus 2","taxId":48295},"sourceDatabase":"SOURCE_DATABASE_GENBANK"}
{"accession":"GCA_003082635.1","annotationInfo":{"name":"Annotation submitted by Equine Research Centre, University of Pretoria","provider":"Equine Research Centre, University of Pretoria","releaseDate":"2015-11-27","stats":{"geneCounts":{"proteinCoding":10,"total":10}}},"assemblyInfo":{"assemblyLevel":"Complete Genome","assemblyMethod":"Geneious v. 8.1.5","assemblyName":"ASM308263v1","assemblyStatus":"current","assemblyType":"haploid","bioprojectAccession":"PRJNA271179","bioprojectLineage":[{"bioprojects":[{"accession":"PRJNA271179","title":"African horse sickness virus Genome sequencing"}]}],"biosample":{"accession":"SAMN03765262","attributes":[{"name":"host_disease_stage","value":"Severe clinical disease"},{"name":"passage_history","value":"#4 BHK"},{"name":"collection_date","value":"2011-03-06"},{"name":"host_disease_outcome","value":"Death"},{"name":"geo_loc_name","value":"South Africa:Western Cape, Marme"},{"name":"isolation_source","value":"Blood, EDTA"},{"name":"lat_lon","value":"33.52 S 18.47 E"},{"name":"isolate","value":"E110180_WC165"},{"name":"collected_by","value":"Dr CT Weyer"},{"name":"host_disease","value":"African horse sickness"},{"name":"serotype","value":"1"},{"name":"host_subject_id","value":"E110180_WC165"},{"name":"host","value":"Equus caballus"}],"bioprojects":[{"accession":"PRJNA271179"}],"description":{"organism":{"organismName":"African horse sickness virus 1","taxId":33714},"title":"Pathogen: clinical sample of African horse sickness virus 1 strain 1/E.caballus-tc/ZAF/2011/Marme-E110180_WC165"},"lastUpdated":"2015-11-02T13:05:19.417","models":["Pathogen.cl"],"owner":{"contacts":[{}],"name":"University of Pretoria"},"package":"Pathogen.cl.1.0","publicationDate":"2015-07-31T00:44:29.010","sampleIds":[{"label":"Sample name","value":"1/E.caballus-tc/ZAF/2011/Marme-E110180_WC165"}],"status":{"status":"live","when":"2015-11-02T13:00:27"},"submissionDate":"2015-06-08T18:10:30.780"},"releaseDate":"2015-10-28","sequencingTech":"Illumina","submitter":"Equine Research Centre, University of Pretoria"},"assemblyStats":{"contigL50":3,"contigN50":2792,"gcCount":"8343","gcPercent":42.5,"numberOfComponentSequences":10,"numberOfContigs":10,"numberOfScaffolds":10,"scaffoldL50":3,"scaffoldN50":2792,"totalNumberOfChromosomes":10,"totalSequenceLength":"19529","totalUngappedLength":"19529"},"currentAccession":"GCA_003082635.1","organism":{"organismName":"African horse sickness virus 1","taxId":33714},"sourceDatabase":"SOURCE_DATABASE_GENBANK"}
{"accession":"GCA_003082655.1","annotationInfo":{"name":"Annotation submitted by Equine Research Centre, University of Pretoria","provider":"Equine Research Centre, University of Pretoria","releaseDate":"2015-11-27","stats":{"geneCounts":{"proteinCoding":10,"total":10}}},"assemblyInfo":{"assemblyLevel":"Complete Genome","assemblyMethod":"Geneious v. 8.1.5","assemblyName":"ASM308265v1","assemblyStatus":"current","assemblyType":"haploid","bioprojectAccession":"PRJNA271179","bioprojectLineage":[{"bioprojects":[{"accession":"PRJNA271179","title":"African horse sickness virus Genome sequencing"}]}],"biosample":{"accession":"SAMN03765260","attributes":[{"name":"host_disease_stage","value":"Post mortem"},{"name":"passage_history","value":"#5 BHK"},{"name":"collection_date","value":"2011-03-06"},{"name":"host_disease_outcome","value":"Death"},{"name":"geo_loc_name","value":"South Africa:Western Cape, Marme"},{"name":"isolation_source","value":"spleen"},{"name":"lat_lon","value":"33.52 S 18.47 E"},{"name":"isolate","value":"E110180_WC44"},{"name":"collected_by","value":"Dr CT Weyer"},{"name":"host_disease","value":"African horse sickness"},{"name":"serotype","value":"1"},{"name":"host_subject_id","value":"E110180_WC44"},{"name":"host","value":"Equus caballus"}],"bioprojects":[{"accession":"PRJNA271179"}],"description":{"organism":{"organismName":"African horse sickness virus 1","taxId":33714},"title":"Pathogen: clinical sample of African horse sickness virus 1 strain 1/E.caballus-tc/ZAF/2011/Marme-E110180_WC44"},"lastUpdated":"2019-05-23T15:39:03.443","models":["Pathogen.cl"],"owner":{"contacts":[{}],"name":"University of Pretoria"},"package":"Pathogen.cl.1.0","publicationDate":"2015-07-31T00:00:00.000","sampleIds":[{"label":"Sample name","value":"1/E.caballus-tc/ZAF/2011/Marme-E110180_WC44"}],"status":{"status":"live","when":"2015-11-02T13:00:27"},"submissionDate":"2015-06-08T18:10:30.000"},"releaseDate":"2015-10-28","sequencingTech":"Illumina","submitter":"Equine Research Centre, University of Pretoria"},"assemblyStats":{"contigL50":3,"contigN50":2792,"gcCount":"8342","gcPercent":42.5,"numberOfComponentSequences":10,"numberOfContigs":10,"numberOfScaffolds":10,"scaffoldL50":3,"scaffoldN50":2792,"totalNumberOfChromosomes":10,"totalSequenceLength":"19530","totalUngappedLength":"19530"},"currentAccession":"GCA_003082655.1","organism":{"organismName":"African horse sickness virus 1","taxId":33714},"sourceDatabase":"SOURCE_DATABASE_GENBANK"}
{"accession":"GCA_003082675.1","annotationInfo":{"name":"Annotation submitted by Equine Research Centre, University of Pretoria","provider":"Equine Research Centre, University of Pretoria","releaseDate":"2015-11-27","stats":{"geneCounts":{"proteinCoding":10,"total":10}}},"assemblyInfo":{"assemblyLevel":"Complete Genome","assemblyMethod":"Geneious v. 8.1.5","assemblyName":"ASM308267v1","assemblyStatus":"current","assemblyType":"haploid","bioprojectAccession":"PRJNA271179","bioprojectLineage":[{"bioprojects":[{"accession":"PRJNA271179","title":"African horse sickness virus Genome sequencing"}]}],"biosample":{"accession":"SAMN03765261","attributes":[{"name":"host_disease_stage","value":"Severe clinical disease"},{"name":"passage_history","value":"#4 BHK"},{"name":"collection_date","value":"2011-03-06"},{"name":"host_disease_outcome","value":"Death"},{"name":"geo_loc_name","value":"South Africa:Western Cape, Marme"},{"name":"isolation_source","value":"Blood, EDTA"},{"name":"lat_lon","value":"33.52 S 18.47 E"},{"name":"isolate","value":"E110180_WC61"},{"name":"collected_by","value":"Dr CT Weyer"},{"name":"host_disease","value":"African horse sickness"},{"name":"serotype","value":"1"},{"name":"host_subject_id","value":"E110180_WC61"},{"name":"host","value":"Equus caballus"}],"bioprojects":[{"accession":"PRJNA271179"}],"description":{"organism":{"organismName":"African horse sickness virus 1","taxId":33714},"title":"Pathogen: clinical sample of African horse sickness virus 1 strain 1/E.caballus-tc/ZAF/2011/Marme-E110180_WC61"},"lastUpdated":"2015-11-02T13:05:14.293","models":["Pathogen.cl"],"owner":{"contacts":[{}],"name":"University of Pretoria"},"package":"Pathogen.cl.1.0","publicationDate":"2015-07-31T00:44:28.973","sampleIds":[{"label":"Sample name","value":"1/E.caballus-tc/ZAF/2011/Marme-E110180_WC61"}],"status":{"status":"live","when":"2015-11-02T13:00:27"},"submissionDate":"2015-06-08T18:10:30.643"},"releaseDate":"2015-10-28","sequencingTech":"Illumina","submitter":"Equine Research Centre, University of Pretoria"},"assemblyStats":{"contigL50":3,"contigN50":2792,"gcCount":"8342","gcPercent":42.5,"numberOfComponentSequences":10,"numberOfContigs":10,"numberOfScaffolds":10,"scaffoldL50":3,"scaffoldN50":2792,"totalNumberOfChromosomes":10,"totalSequenceLength":"19530","totalUngappedLength":"19530"},"currentAccession":"GCA_003082675.1","organism":{"organismName":"African horse sickness virus 1","taxId":33714},"sourceDatabase":"SOURCE_DATABASE_GENBANK"}
{"accession":"GCA_003082695.1","annotationInfo":{"name":"Annotation submitted by Equine Research Centre, University of Pretoria","provider":"Equine Research Centre, University of Pretoria","releaseDate":"2015-11-27","stats":{"geneCounts":{"proteinCoding":10,"total":10}}},"assemblyInfo":{"assemblyLevel":"Complete Genome","assemblyMethod":"Geneious v. 8.1.5","assemblyName":"ASM308269v1","assemblyStatus":"current","assemblyType":"haploid","bioprojectAccession":"PRJNA271179","bioprojectLineage":[{"bioprojects":[{"accession":"PRJNA271179","title":"African horse sickness virus Genome sequencing"}]}],"biosample":{"accession":"SAMN03765263","attributes":[{"name":"host_disease_stage","value":"Post mortem"},{"name":"passage_history","value":"#5 BHK"},{"name":"collection_date","value":"2011-03-26"},{"name":"host_disease_outcome","value":"Death"},{"name":"geo_loc_name","value":"South Africa:Western Cape, Marme"},{"name":"isolation_source","value":"lung"},{"name":"lat_lon","value":"33.52 S 18.47 E"},{"name":"isolate","value":"E110411_1"},{"name":"collected_by","value":"Dr JC Stroebel"},{"name":"host_disease","value":"African horse sickness"},{"name":"serotype","value":"1"},{"name":"host_subject_id","value":"E110411_1"},{"name":"host","value":"Equus caballus"}],"bioprojects":[{"accession":"PRJNA271179"}],"description":{"organism":{"organismName":"African horse sickness virus 1","taxId":33714},"title":"Pathogen: clinical sample of African horse sickness virus 1 strain 1/E.caballus-tc/ZAF/2011/Marme-E110411_1"},"lastUpdated":"2019-05-23T15:39:03.486","models":["Pathogen.cl"],"owner":{"contacts":[{}],"name":"University of Pretoria"},"package":"Pathogen.cl.1.0","publicationDate":"2015-07-31T00:00:00.000","sampleIds":[{"label":"Sample name","value":"1/E.caballus-tc/ZAF/2011/Marme-E110411_1"}],"status":{"status":"live","when":"2015-11-02T13:00:28"},"submissionDate":"2015-06-08T18:10:30.000"},"releaseDate":"2015-10-28","sequencingTech":"Illumina","submitter":"Equine Research Centre, University of Pretoria"},"assemblyStats":{"contigL50":3,"contigN50":2792,"gcCount":"8342","gcPercent":42.5,"numberOfComponentSequences":10,"numberOfContigs":10,"numberOfScaffolds":10,"scaffoldL50":3,"scaffoldN50":2792,"totalNumberOfChromosomes":10,"totalSequenceLength":"19530","totalUngappedLength":"19530"},"currentAccession":"GCA_003082695.1","organism":{"organismName":"African horse sickness virus 1","taxId":33714},"sourceDatabase":"SOURCE_DATABASE_GENBANK"}
{"accession":"GCA_003082715.1","annotationInfo":{"name":"Annotation submitted by Equine Research Centre, University of Pretoria","provider":"Equine Research Centre, University of Pretoria","releaseDate":"2015-11-27","stats":{"geneCounts":{"proteinCoding":10,"total":10}}},"assemblyInfo":{"assemblyLevel":"Complete Genome","assemblyMethod":"Geneious v. 8.1.5","assemblyName":"ASM308271v1","assemblyStatus":"current","assemblyType":"haploid","bioprojectAccession":"PRJNA271179","bioprojectLineage":[{"bioprojects":[{"accession":"PRJNA271179","title":"African horse sickness virus Genome sequencing"}]}],"biosample":{"accession":"SAMN03765264","attributes":[{"name":"host_disease_stage","value":"Post mortem"},{"name":"passage_history","value":"#5 BHK"},{"name":"collection_date","value":"2011-03-22"},{"name":"host_disease_outcome","value":"Death"},{"name":"geo_loc_name","value":"South Africa:Western Cape, Marme"},{"name":"isolation_source","value":"lung"},{"name":"lat_lon","value":"33.52 S 18.47 E"},{"name":"isolate","value":"E110418_1"},{"name":"collected_by","value":"Dr JC Stroebel"},{"name":"host_disease","value":"African horse sickness"},{"name":"serotype","value":"1"},{"name":"host_subject_id","value":"E110418_1"},{"name":"host","value":"Equus caballus"}],"bioprojects":[{"accession":"PRJNA271179"}],"description":{"organism":{"organismName":"African horse sickness virus 1","taxId":33714},"title":"Pathogen: clinical sample of African horse sickness virus 1 strain 1/E.caballus-tc/ZAF/2011/Marme-E110418_1"},"lastUpdated":"2019-05-23T15:39:03.519","models":["Pathogen.cl"],"owner":{"contacts":[{}],"name":"University of Pretoria"},"package":"Pathogen.cl.1.0","publicationDate":"2015-07-31T00:00:00.000","sampleIds":[{"label":"Sample name","value":"1/E.caballus-tc/ZAF/2011/Marme-E110418_1"}],"status":{"status":"live","when":"2015-11-02T13:00:28"},"submissionDate":"2015-06-08T18:10:30.000"},"releaseDate":"2015-10-28","sequencingTech":"Illumina","submitter":"Equine Research Centre, University of Pretoria"},"assemblyStats":{"contigL50":3,"contigN50":2792,"gcCount":"8341","gcPercent":42.5,"numberOfComponentSequences":10,"numberOfContigs":10,"numberOfScaffolds":10,"scaffoldL50":3,"scaffoldN50":2792,"totalNumberOfChromosomes":10,"totalSequenceLength":"19529","totalUngappedLength":"19529"},"currentAccession":"GCA_003082715.1","organism":{"organismName":"African horse sickness virus 1","taxId":33714},"sourceDatabase":"SOURCE_DATABASE_GENBANK"}
{"accession":"GCA_003082735.1","annotationInfo":{"name":"Annotation submitted by Equine Research Centre, University of Pretoria","provider":"Equine Research Centre, University of Pretoria","releaseDate":"2015-11-27","stats":{"geneCounts":{"proteinCoding":10,"total":10}}},"assemblyInfo":{"assemblyLevel":"Complete Genome","assemblyMethod":"Geneious v. 8.1.5","assemblyName":"ASM308273v1","assemblyStatus":"current","assemblyType":"haploid","bioprojectAccession":"PRJNA271179","bioprojectLineage":[{"bioprojects":[{"accession":"PRJNA271179","title":"African horse sickness virus Genome sequencing"}]}],"biosample":{"accession":"SAMN03765265","attributes":[{"name":"host_disease_stage","value":"Clinical disease"},{"name":"passage_history","value":"#8 BHK"},{"name":"collection_date","value":"2011-04-18"},{"name":"host_disease_outcome","value":"Death"},{"name":"geo_loc_name","value":"South Africa:Western Cape, Marme"},{"name":"isolation_source","value":"Blood, EDTA"},{"name":"lat_lon","value":"33.52 S 18.47 E"},{"name":"isolate","value":"E110674_3"},{"name":"collected_by","value":"Dr JC Stroebel"},{"name":"host_disease","value":"African horse sickness"},{"name":"serotype","value":"1"},{"name":"host_subject_id","value":"E110674_3"},{"name":"host","value":"Equus caballus"}],"bioprojects":[{"accession":"PRJNA271179"}],"description":{"organism":{"organismName":"African horse sickness virus 1","taxId":33714},"title":"Pathogen: clinical sample of African horse sickness virus 1 strain 1/E.caballus-tc/ZAF/2011/Marme-E110674_3"},"lastUpdated":"2015-11-02T13:05:17.320","models":["Pathogen.cl"],"owner":{"contacts":[{}],"name":"University of Pretoria"},"package":"Pathogen.cl.1.0","publicationDate":"2015-07-31T00:44:29.140","sampleIds":[{"label":"Sample name","value":"1/E.caballus-tc/ZAF/2011/Marme-E110674_3"}],"status":{"status":"live","when":"2015-11-02T13:00:28"},"submissionDate":"2015-06-08T18:10:31.047"},"releaseDate":"2015-10-28","sequencingTech":"Illumina","submitter":"Equine Research Centre, University of Pretoria"},"assemblyStats":{"contigL50":3,"contigN50":2792,"gcCount":"8340","gcPercent":42.5,"numberOfComponentSequences":10,"numberOfContigs":10,"numberOfScaffolds":10,"scaffoldL50":3,"scaffoldN50":2792,"totalNumberOfChromosomes":10,"totalSequenceLength":"19530","totalUngappedLength":"19530"},"currentAccession":"GCA_003082735.1","organism":{"organismName":"African horse sickness virus 1","taxId":33714},"sourceDatabase":"SOURCE_DATABASE_GENBANK"}
{"accession":"GCA_003082755.1","annotationInfo":{"name":"Annotation submitted by Equine Research Centre, University of Pretoria","provider":"Equine Research Centre, University of Pretoria","releaseDate":"2015-11-03","stats":{"geneCounts":{"proteinCoding":10,"total":10}}},"assemblyInfo":{"assemblyLevel":"Complete Genome","assemblyMethod":"Geneious v. 8.1.5","assemblyName":"ASM308275v1","assemblyStatus":"current","assemblyType":"haploid","bioprojectAccession":"PRJNA271179","bioprojectLineage":[{"bioprojects":[{"accession":"PRJNA271179","title":"African horse sickness virus Genome sequencing"}]}],"biosample":{"accession":"SAMN03769419","attributes":[{"name":"host_disease_stage","value":"Subclinical infection"},{"name":"passage_history","value":"#5 BHK"},{"name":"collection_date","value":"2014-03-31"},{"name":"host_disease_outcome","value":"Recovery"},{"name":"geo_loc_name","value":"South Africa:Western Cape, Porterville"},{"name":"isolation_source","value":"Blood, EDTA"},{"name":"lat_lon","value":"33.00 S 18.98 E"},{"name":"isolate","value":"E140485_WC00522"},{"name":"collected_by","value":"Dr CT Weyer"},{"name":"host_disease","value":"African horse sickness"},{"name":"serotype","value":"1"},{"name":"host_subject_id","value":"E140485_WC00522"},{"name":"host","value":"Equus caballus"}],"bioprojects":[{"accession":"PRJNA271179"}],"description":{"organism":{"organismName":"African horse sickness virus 1","taxId":33714},"title":"Pathogen: clinical sample of African horse sickness virus 1 strain 1/E.caballus-tc/ZAF/2014/Porterville-E140485_WC00522"},"lastUpdated":"2015-11-02T13:05:17.533","models":["Pathogen.cl"],"owner":{"contacts":[{}],"name":"University of Pretoria"},"package":"Pathogen.cl.1.0","publicationDate":"2015-07-31T00:44:29.287","sampleIds":[{"label":"Sample name","value":"1/E.caballus-tc/ZAF/2014/Porterville-E140485_WC00522"}],"status":{"status":"live","when":"2015-11-02T13:00:28"},"submissionDate":"2015-06-10T19:04:19.430"},"releaseDate":"2015-10-29","sequencingTech":"Illumina","submitter":"Equine Research Centre, University of Pretoria"},"assemblyStats":{"contigL50":3,"contigN50":2792,"gcCount":"8329","gcPercent":42.5,"numberOfComponentSequences":10,"numberOfContigs":10,"numberOfScaffolds":10,"scaffoldL50":3,"scaffoldN50":2792,"totalNumberOfChromosomes":10,"totalSequenceLength":"19524","totalUngappedLength":"19524"},"currentAccession":"GCA_003082755.1","organism":{"organismName":"African horse sickness virus 1","taxId":33714},"sourceDatabase":"SOURCE_DATABASE_GENBANK"}
{"accession":"GCA_003082775.1","annotationInfo":{"name":"Annotation submitted by Equine Research Centre, University of Pretoria","provider":"Equine Research Centre, University of Pretoria","releaseDate":"2015-11-03","stats":{"geneCounts":{"proteinCoding":10,"total":10}}},"assemblyInfo":{"assemblyLevel":"Complete Genome","assemblyMethod":"Geneious v. 8.1.5","assemblyName":"ASM308277v1","assemblyStatus":"current","assemblyType":"haploid","bioprojectAccession":"PRJNA271179","bioprojectLineage":[{"bioprojects":[{"accession":"PRJNA271179","title":"African horse sickness virus Genome sequencing"}]}],"biosample":{"accession":"SAMN03769420","attributes":[{"name":"host_disease_stage","value":"Subclinical infection"},{"name":"passage_history","value":"#5 BHK"},{"name":"collection_date","value":"2014-03-31"},{"name":"host_disease_outcome","value":"Recovery"},{"name":"geo_loc_name","value":"South Africa:Western Cape, Porterville"},{"name":"isolation_source","value":"Blood, EDTA"},{"name":"lat_lon","value":"33.00 S 18.98 E"},{"name":"isolate","value":"E140485_WC00528"},{"name":"collected_by","value":"Dr CT Weyer"},{"name":"host_disease","value":"African horse sickness"},{"name":"serotype","value":"1"},{"name":"host_subject_id","value":"E140485_WC00528"},{"name":"host","value":"Equus caballus"}],"bioprojects":[{"accession":"PRJNA271179"}],"description":{"organism":{"organismName":"African horse sickness virus 1","taxId":33714},"title":"Pathogen: clinical sample of African horse sickness virus 1 strain 1/E.caballus-tc/ZAF/2014/Porterville-E140485_WC00528"},"lastUpdated":"2015-11-02T13:05:17.710","models":["Pathogen.cl"],"owner":{"contacts":[{}],"name":"University of Pretoria"},"package":"Pathogen.cl.1.0","publicationDate":"2015-07-31T00:44:29.320","sampleIds":[{"label":"Sample name","value":"1/E.caballus-tc/ZAF/2014/Porterville-E140485_WC00528"}],"status":{"status":"live","when":"2015-11-02T13:00:29"},"submissionDate":"2015-06-10T19:04:19.583"},"releaseDate":"2015-10-29","sequencingTech":"Illumina","submitter":"Equine Research Centre, University of Pretoria"},"assemblyStats":{"contigL50":3,"contigN50":2792,"gcCount":"8325","gcPercent":42.5,"numberOfComponentSequences":10,"numberOfContigs":10,"numberOfScaffolds":10,"scaffoldL50":3,"scaffoldN50":2792,"totalNumberOfChromosomes":10,"totalSequenceLength":"19524","totalUngappedLength":"19524"},"currentAccession":"GCA_003082775.1","organism":{"organismName":"African horse sickness virus 1","taxId":33714},"sourceDatabase":"SOURCE_DATABASE_GENBANK"}
{"accession":"GCA_003082795.1","annotationInfo":{"name":"Annotation submitted by Equine Research Centre, University of Pretoria","provider":"Equine Research Centre, University of Pretoria","releaseDate":"2015-11-03","stats":{"geneCounts":{"proteinCoding":10,"total":10}}},"assemblyInfo":{"assemblyLevel":"Complete Genome","assemblyMethod":"Geneious v. 8.1.5","assemblyName":"ASM308279v1","assemblyStatus":"current","assemblyType":"haploid","bioprojectAccession":"PRJNA271179","bioprojectLineage":[{"bioprojects":[{"accession":"PRJNA271179","title":"African horse sickness virus Genome sequencing"}]}],"biosample":{"accession":"SAMN03769421","attributes":[{"name":"host_disease_stage","value":"Subclinical infection"},{"name":"passage_history","value":"#5 BHK"},{"name":"collection_date","value":"2014-03-31"},{"name":"host_disease_outcome","value":"Recovery"},{"name":"geo_loc_name","value":"South Africa:Western Cape, Porterville"},{"name":"isolation_source","value":"Blood, EDTA"},{"name":"lat_lon","value":"33.00 S 18.98 E"},{"name":"isolate","value":"E140485_WC00533"},{"name":"collected_by","value":"Dr CT Weyer"},{"name":"host_disease","value":"African horse sickness"},{"name":"serotype","value":"1"},{"name":"host_subject_id","value":"E140485_WC00533"},{"name":"host","value":"Equus caballus"}],"bioprojects":[{"accession":"PRJNA271179"}],"description":{"organism":{"organismName":"African horse sickness virus 1","taxId":33714},"title":"Pathogen: clinical sample of African horse sickness virus 1 strain 1/E.caballus-tc/ZAF/2014/Porterville-E140485_WC00533"},"lastUpdated":"2015-11-02T13:05:11.403","models":["Pathogen.cl"],"owner":{"contacts":[{}],"name":"University of Pretoria"},"package":"Pathogen.cl.1.0","publicationDate":"2015-07-31T00:44:29.373","sampleIds":[{"label":"Sample name","value":"1/E.caballus-tc/ZAF/2014/Porterville-E140485_WC00533"}],"status":{"status":"live","when":"2015-11-02T13:00:29"},"submissionDate":"2015-06-10T19:04:19.650"},"releaseDate":"2015-10-29","sequencingTech":"Illumina","submitter":"Equine Research Centre, University of Pretoria"},"assemblyStats":{"contigL50":3,"contigN50":2792,"gcCount":"8326","gcPercent":42.5,"numberOfComponentSequences":10,"numberOfContigs":10,"numberOfScaffolds":10,"scaffoldL50":3,"scaffoldN50":2792,"totalNumberOfChromosomes":10,"totalSequenceLength":"19524","totalUngappedLength":"19524"},"currentAccession":"GCA_003082795.1","organism":{"organismName":"African horse sickness virus 1","taxId":33714},"sourceDatabase":"SOURCE_DATABASE_GENBANK"}
{"accession":"GCA_003082815.1","annotationInfo":{"name":"Annotation submitted by Equine Research Centre, University of Pretoria","provider":"Equine Research Centre, University of Pretoria","releaseDate":"2015-11-04","stats":{"geneCounts":{"proteinCoding":10,"total":10}}},"assemblyInfo":{"assemblyLevel":"Complete Genome","assemblyMethod":"Geneious v. 8.1.5","assemblyName":"ASM308281v1","assemblyStatus":"current","assemblyType":"haploid","bioprojectAccession":"PRJNA271179","bioprojectLineage":[{"bioprojects":[{"accession":"PRJNA271179","title":"African horse sickness virus Genome sequencing"}]}],"biosample":{"accession":"SAMN03769422","attributes":[{"name":"host_disease_stage","value":"Subclinical infection"},{"name":"passage_history","value":"#5 BHK"},{"name":"collection_date","value":"2014-03-31"},{"name":"host_disease_outcome","value":"Recovery"},{"name":"geo_loc_name","value":"South Africa:Western Cape, Porterville"},{"name":"isolation_source","value":"Blood, EDTA"},{"name":"lat_lon","value":"33.00 S 18.98 E"},{"name":"isolate","value":"E140485_WC00544"},{"name":"collected_by","value":"Dr CT Weyer"},{"name":"host_disease","value":"African horse sickness"},{"name":"serotype","value":"1"},{"name":"host_subject_id","value":"E140485_WC00544"},{"name":"host","value":"Equus caballus"}],"bioprojects":[{"accession":"PRJNA271179"}],"description":{"organism":{"organismName":"African horse sickness virus 1","taxId":33714},"title":"Pathogen: clinical sample of African horse sickness virus 1 strain 1/E.caballus-tc/ZAF/2014/Porterville-E140485_WC00544"},"lastUpdated":"2015-11-02T13:05:15.703","models":["Pathogen.cl"],"owner":{"contacts":[{}],"name":"University of Pretoria"},"package":"Pathogen.cl.1.0","publicationDate":"2015-07-31T00:44:29.410","sampleIds":[{"label":"Sample name","value":"1/E.caballus-tc/ZAF/2014/Porterville-E140485_WC00544"}],"status":{"status":"live","when":"2015-11-02T13:00:30"},"submissionDate":"2015-06-10T19:04:19.717"},"releaseDate":"2015-10-30","sequencingTech":"Illumina","submitter":"Equine Research Centre, University of Pretoria"},"assemblyStats":{"contigL50":3,"contigN50":2792,"gcCount":"8326","gcPercent":42.5,"numberOfComponentSequences":10,"numberOfContigs":10,"numberOfScaffolds":10,"scaffoldL50":3,"scaffoldN50":2792,"totalNumberOfChromosomes":10,"totalSequenceLength":"19524","totalUngappedLength":"19524"},"currentAccession":"GCA_003082815.1","organism":{"organismName":"African horse sickness virus 1","taxId":33714},"sourceDatabase":"SOURCE_DATABASE_GENBANK"}
{"accession":"GCA_003082835.1","annotationInfo":{"name":"Annotation submitted by Molecular Epidemiology and Diagnostics, Agricultural Research Council - Onderstepoort Veterinary Institute","provider":"Molecular Epidemiology and Diagnostics, Agricultural Research Council - Onderstepoort Veterinary Institute","releaseDate":"2016-06-30","stats":{"geneCounts":{"other":1,"proteinCoding":11,"total":12}}},"assemblyInfo":{"assemblyLevel":"Complete Genome","assemblyMethod":"CLC Genomics v. 7.0","assemblyName":"ASM308283v1","assemblyStatus":"current","assemblyType":"haploid","releaseDate":"2015-11-02","sequencingTech":"Illumina","submitter":"Molecular Epidemiology and Diagnostics, Agricultural Research Council - Onderstepoort Veterinary Institute"},"assemblyStats":{"contigL50":3,"contigN50":2792,"gcCount":"8310","gcPercent":42.5,"numberOfComponentSequences":10,"numberOfContigs":10,"numberOfScaffolds":10,"scaffoldL50":3,"scaffoldN50":2792,"totalNumberOfChromosomes":10,"totalSequenceLength":"19530","totalUngappedLength":"19530"},"currentAccession":"GCA_003082835.1","organism":{"organismName":"African horse sickness virus 2","taxId":48295},"sourceDatabase":"SOURCE_DATABASE_GENBANK"}
{"accession":"GCA_003082855.1","annotationInfo":{"name":"Annotation submitted by Equine Research Centre, University of Pretoria","provider":"Equine Research Centre, University of Pretoria","releaseDate":"2015-11-03","stats":{"geneCounts":{"proteinCoding":10,"total":10}}},"assemblyInfo":{"assemblyLevel":"Complete Genome","assemblyMethod":"Geneious v. 8.1.5","assemblyName":"ASM308285v1","assemblyStatus":"current","assemblyType":"haploid","bioprojectAccession":"PRJNA271179","bioprojectLineage":[{"bioprojects":[{"accession":"PRJNA271179","title":"African horse sickness virus Genome sequencing"}]}],"biosample":{"accession":"SAMN03769423","attributes":[{"name":"host_disease_stage","value":"Subclinical infection"},{"name":"passage_history","value":"#5 BHK"},{"name":"collection_date","value":"2014-03-31"},{"name":"host_disease_outcome","value":"Recovery"},{"name":"geo_loc_name","value":"South Africa:Western Cape, Porterville"},{"name":"isolation_source","value":"Blood, EDTA"},{"name":"lat_lon","value":"33.00 S 18.98 E"},{"name":"isolate","value":"E140485_WC00555"},{"name":"collected_by","value":"Dr CT Weyer"},{"name":"host_disease","value":"African horse sickness"},{"name":"serotype","value":"1"},{"name":"host_subject_id","value":"E140485_WC00555"},{"name":"host","value":"Equus caballus"}],"bioprojects":[{"accession":"PRJNA271179"}],"description":{"organism":{"organismName":"African horse sickness virus 1","taxId":33714},"title":"Pathogen: clinical sample of African horse sickness virus 1 strain 1/E.caballus-tc/ZAF/2014/Porterville-E140485_WC00555"},"lastUpdated":"2015-11-02T13:05:18.517","models":["Pathogen.cl"],"owner":{"contacts":[{}],"name":"University of Pretoria"},"package":"Pathogen.cl.1.0","publicationDate":"2015-07-31T00:44:29.470","sampleIds":[{"label":"Sample name","value":"1/E.caballus-tc/ZAF/2014/Porterville-E140485_WC00555"}],"status":{"status":"live","when":"2015-11-02T13:00:30"},"submissionDate":"2015-06-10T19:04:19.797"},"releaseDate":"2015-10-29","sequencingTech":"Illumina","submitter":"Equine Research Centre, University of Pretoria"},"assemblyStats":{"contigL50":3,"contigN50":2792,"gcCount":"8325","gcPercent":42.5,"numberOfComponentSequences":10,"numberOfContigs":10,"numberOfScaffolds":10,"scaffoldL50":3,"scaffoldN50":2792,"totalNumberOfChromosomes":10,"totalSequenceLength":"19524","totalUngappedLength":"19524"},"currentAccession":"GCA_003082855.1","organism":{"organismName":"African horse sickness virus 1","taxId":33714},"sourceDatabase":"SOURCE_DATABASE_GENBANK"}
{"accession":"GCA_003082875.1","annotationInfo":{"name":"Annotation submitted by Equine Research Centre, University of Pretoria","provider":"Equine Research Centre, University of Pretoria","releaseDate":"2015-11-27","stats":{"geneCounts":{"proteinCoding":10,"total":10}}},"assemblyInfo":{"assemblyLevel":"Complete Genome","assemblyMethod":"Geneious v. 8.1.5","assemblyName":"ASM308287v1","assemblyStatus":"current","assemblyType":"haploid","bioprojectAccession":"PRJNA271179","bioprojectLineage":[{"bioprojects":[{"accession":"PRJNA271179","title":"African horse sickness virus Genome sequencing"}]}],"biosample":{"accession":"SAMN03769424","attributes":[{"name":"host_disease_stage","value":"Subclinical infection"},{"name":"passage_history","value":"#5 BHK"},{"name":"collection_date","value":"2014-03-27"},{"name":"host_disease_outcome","value":"Recovery"},{"name":"geo_loc_name","value":"South Africa:Western Cape, Porterville"},{"name":"isolation_source","value":"Blood, EDTA"},{"name":"lat_lon","value":"33.00 S 18.98 E"},{"name":"isolate","value":"E140536_WC00506"},{"name":"collected_by","value":"Dr CT Weyer"},{"name":"host_disease","value":"African horse sickness"},{"name":"serotype","value":"1"},{"name":"host_subject_id","value":"E140536_WC00506"},{"name":"host","value":"Equus caballus"}],"bioprojects":[{"accession":"PRJNA271179"}],"description":{"organism":{"organismName":"African horse sickness virus 1","taxId":33714},"title":"Pathogen: clinical sample of African horse sickness virus 1 strain 1/E.caballus-tc/ZAF/2014/Porterville-E140536_WC00506"},"lastUpdated":"2015-11-02T13:05:12.540","models":["Pathogen.cl"],"owner":{"contacts":[{}],"name":"University of Pretoria"},"package":"Pathogen.cl.1.0","publicationDate":"2015-07-31T00:44:29.503","sampleIds":[{"label":"Sample name","value":"1/E.caballus-tc/ZAF/2014/Porterville-E140536_WC00506"}],"status":{"status":"live","when":"2015-11-02T13:00:30"},"submissionDate":"2015-06-10T19:04:19.863"},"releaseDate":"2015-10-29","sequencingTech":"Illumina","submitter":"Equine Research Centre, University of Pretoria"},"assemblyStats":{"contigL50":3,"contigN50":2792,"gcCount":"8327","gcPercent":42.5,"numberOfComponentSequences":10,"numberOfContigs":10,"numberOfScaffolds":10,"scaffoldL50":3,"scaffoldN50":2792,"totalNumberOfChromosomes":10,"totalSequenceLength":"19524","totalUngappedLength":"19524"},"currentAccession":"GCA_003082875.1","organism":{"organismName":"African horse sickness virus 1","taxId":33714},"sourceDatabase":"SOURCE_DATABASE_GENBANK"}
{"accession":"GCA_003082895.1","annotationInfo":{"name":"Annotation submitted by Equine Research Centre, University of Pretoria","provider":"Equine Research Centre, University of Pretoria","releaseDate":"2015-11-03","stats":{"geneCounts":{"proteinCoding":10,"total":10}}},"assemblyInfo":{"assemblyLevel":"Complete Genome","assemblyMethod":"Geneious v. 8.1.5","assemblyName":"ASM308289v1","assemblyStatus":"current","assemblyType":"haploid","bioprojectAccession":"PRJNA271179","bioprojectLineage":[{"bioprojects":[{"accession":"PRJNA271179","title":"African horse sickness virus Genome sequencing"}]}],"biosample":{"accession":"SAMN03769425","attributes":[{"name":"host_disease_stage","value":"Subclinical infection"},{"name":"passage_history","value":"#5 BHK"},{"name":"collection_date","value":"2014-03-27"},{"name":"host_disease_outcome","value":"Recovery"},{"name":"geo_loc_name","value":"South Africa:Western Cape, Porterville"},{"name":"isolation_source","value":"Blood, EDTA"},{"name":"lat_lon","value":"33.00 S 18.98 E"},{"name":"isolate","value":"E140536_WC00507"},{"name":"collected_by","value":"Dr CT Weyer"},{"name":"host_disease","value":"African horse sickness"},{"name":"serotype","value":"1"},{"name":"host_subject_id","value":"E140536_WC00507"},{"name":"host","value":"Equus caballus"}],"bioprojects":[{"accession":"PRJNA271179"}],"description":{"organism":{"organismName":"African horse sickness virus 1","taxId":33714},"title":"Pathogen: clinical sample of African horse sickness virus 1 strain 1/E.caballus-tc/ZAF/2014/Porterville-E140536_WC00507"},"lastUpdated":"2015-11-02T13:05:15.877","models":["Pathogen.cl"],"owner":{"contacts":[{}],"name":"University of Pretoria"},"package":"Pathogen.cl.1.0","publicationDate":"2015-07-31T00:44:29.540","sampleIds":[{"label":"Sample name","value":"1/E.caballus-tc/ZAF/2014/Porterville-E140536_WC00507"}],"status":{"status":"live","when":"2015-11-02T13:00:30"},"submissionDate":"2015-06-10T19:04:20.013"},"releaseDate":"2015-10-29","sequencingTech":"Illumina","submitter":"Equine Research Centre, University of Pretoria"},"assemblyStats":{"contigL50":3,"contigN50":2792,"gcCount":"8326","gcPercent":42.5,"numberOfComponentSequences":10,"numberOfContigs":10,"numberOfScaffolds":10,"scaffoldL50":3,"scaffoldN50":2792,"totalNumberOfChromosomes":10,"totalSequenceLength":"19524","totalUngappedLength":"19524"},"currentAccession":"GCA_003082895.1","organism":{"organismName":"African horse sickness virus 1","taxId":33714},"sourceDatabase":"SOURCE_DATABASE_GENBANK"}
{"accession":"GCA_003082915.1","annotationInfo":{"name":"Annotation submitted by Equine Research Centre, University of Pretoria","provider":"Equine Research Centre, University of Pretoria","releaseDate":"2015-11-03","stats":{"geneCounts":{"proteinCoding":10,"total":10}}},"assemblyInfo":{"assemblyLevel":"Complete Genome","assemblyMethod":"Geneious v. 8.1.5","assemblyName":"ASM308291v1","assemblyStatus":"current","assemblyType":"haploid","bioprojectAccession":"PRJNA271179","bioprojectLineage":[{"bioprojects":[{"accession":"PRJNA271179","title":"African horse sickness virus Genome sequencing"}]}],"biosample":{"accession":"SAMN03769426","attributes":[{"name":"host_disease_stage","value":"Subclinical infection"},{"name":"passage_history","value":"#5 BHK"},{"name":"collection_date","value":"2014-03-27"},{"name":"host_disease_outcome","value":"Recovery"},{"name":"geo_loc_name","value":"South Africa:Western Cape, Porterville"},{"name":"isolation_source","value":"Blood, EDTA"},{"name":"lat_lon","value":"33.00 S 18.98 E"},{"name":"isolate","value":"E140536_WC00508"},{"name":"collected_by","value":"Dr CT Weyer"},{"name":"host_disease","value":"African horse sickness"},{"name":"serotype","value":"1"},{"name":"host_subject_id","value":"E140536_WC00508"},{"name":"host","value":"Equus caballus"}],"bioprojects":[{"accession":"PRJNA271179"}],"description":{"organism":{"organismName":"African horse sickness virus 1","taxId":33714},"title":"Pathogen: clinical sample of African horse sickness virus 1 strain 1/E.caballus-tc/ZAF/2014/Porterville-E140536_WC00508"},"lastUpdated":"2015-11-02T13:05:10.487","models":["Pathogen.cl"],"owner":{"contacts":[{}],"name":"University of Pretoria"},"package":"Pathogen.cl.1.0","publicationDate":"2015-07-31T00:44:29.580","sampleIds":[{"label":"Sample name","value":"1/E.caballus-tc/ZAF/2014/Porterville-E140536_WC00508"}],"status":{"status":"live","when":"2015-11-02T13:00:31"},"submissionDate":"2015-06-10T19:04:20.200"},"releaseDate":"2015-10-29","sequencingTech":"Illumina","submitter":"Equine Research Centre, University of Pretoria"},"assemblyStats":{"contigL50":3,"contigN50":2792,"gcCount":"8324","gcPercent":42.5,"numberOfComponentSequences":10,"numberOfContigs":10,"numberOfScaffolds":10,"scaffoldL50":3,"scaffoldN50":2792,"totalNumberOfChromosomes":10,"totalSequenceLength":"19524","totalUngappedLength":"19524"},"currentAccession":"GCA_003082915.1","organism":{"organismName":"African horse sickness virus 1","taxId":33714},"sourceDatabase":"SOURCE_DATABASE_GENBANK"}
{"accession":"GCA_003082935.1","annotationInfo":{"name":"Annotation submitted by Equine Research Centre, University of Pretoria","provider":"Equine Research Centre, University of Pretoria","releaseDate":"2015-11-03","stats":{"geneCounts":{"proteinCoding":10,"total":10}}},"assemblyInfo":{"assemblyLevel":"Complete Genome","assemblyMethod":"Geneious v. 8.1.5","assemblyName":"ASM308293v1","assemblyStatus":"current","assemblyType":"haploid","bioprojectAccession":"PRJNA271179","bioprojectLineage":[{"bioprojects":[{"accession":"PRJNA271179","title":"African horse sickness virus Genome sequencing"}]}],"biosample":{"accession":"SAMN03774777","attributes":[{"name":"host_disease_stage","value":"Subclinical infection"},{"name":"passage_history","value":"#1 BHK"},{"name":"collection_date","value":"2014-04-25"},{"name":"host_disease_outcome","value":"Recovery"},{"name":"geo_loc_name","value":"South Africa:Western Cape, Robertson"},{"name":"isolation_source","value":"Blood, EDTA"},{"name":"lat_lon","value":"33.80 S 19.88 E"},{"name":"isolate","value":"E140702_RB00008"},{"name":"collected_by","value":"Dr P Burger"},{"name":"host_disease","value":"African horse sickness"},{"name":"serotype","value":"1"},{"name":"host_subject_id","value":"E140702_RB00008"},{"name":"host","value":"Equus caballus"}],"bioprojects":[{"accession":"PRJNA271179"}],"description":{"organism":{"organismName":"African horse sickness virus 1","taxId":33714},"title":"Pathogen: clinical sample of African horse sickness virus 1 strain 1/E.caballus-tc/ZAF/2014/Robertson-E140702_RB00008"},"lastUpdated":"2015-11-02T13:05:12.040","models":["Pathogen.cl"],"owner":{"contacts":[{}],"name":"University of Pretoria"},"package":"Pathogen.cl.1.0","publicationDate":"2015-07-31T00:44:30.803","sampleIds":[{"label":"Sample name","value":"1/E.caballus-tc/ZAF/2014/Robertson-E140702_RB00008"}],"status":{"status":"live","when":"2015-11-02T13:00:33"},"submissionDate":"2015-06-14T14:32:48.027"},"releaseDate":"2015-10-29","sequencingTech":"Illumina","submitter":"Equine Research Centre, University of Pretoria"},"assemblyStats":{"contigL50":3,"contigN50":2792,"gcCount":"8326","gcPercent":42.5,"numberOfComponentSequences":10,"numberOfContigs":10,"numberOfScaffolds":10,"scaffoldL50":3,"scaffoldN50":2792,"totalNumberOfChromosomes":10,"totalSequenceLength":"19524","totalUngappedLength":"19524"},"currentAccession":"GCA_003082935.1","organism":{"organismName":"African horse sickness virus 1","taxId":33714},"sourceDatabase":"SOURCE_DATABASE_GENBANK"}
{"accession":"GCA_003082955.1","annotationInfo":{"name":"Annotation submitted by Equine Research Centre, University of Pretoria","provider":"Equine Research Centre, University of Pretoria","releaseDate":"2015-11-03","stats":{"geneCounts":{"proteinCoding":10,"total":10}}},"assemblyInfo":{"assemblyLevel":"Complete Genome","assemblyMethod":"Geneious v. 8.1.5","assemblyName":"ASM308295v1","assemblyStatus":"current","assemblyType":"haploid","bioprojectAccession":"PRJNA271179","bioprojectLineage":[{"bioprojects":[{"accession":"PRJNA271179","title":"African horse sickness virus Genome sequencing"}]}],"biosample":{"accession":"SAMN03774778","attributes":[{"name":"host_disease_stage","value":"Subclinical infection"},{"name":"passage_history","value":"#1 BHK"},{"name":"collection_date","value":"2014-05-08"},{"name":"host_disease_outcome","value":"Recovery"},{"name":"geo_loc_name","value":"South Africa:Western Cape, Robertson"},{"name":"isolation_source","value":"Blood, EDTA"},{"name":"lat_lon","value":"33.80 S 19.88 E"},{"name":"isolate","value":"E140816_RB00221"},{"name":"collected_by","value":"Dr P Burger"},{"name":"host_disease","value":"African horse sickness"},{"name":"serotype","value":"1"},{"name":"host_subject_id","value":"E140816_RB00221"},{"name":"host","value":"Equus caballus"}],"bioprojects":[{"accession":"PRJNA271179"}],"description":{"organism":{"organismName":"African horse sickness virus 1","taxId":33714},"title":"Pathogen: clinical sample of African horse sickness virus 1 strain 1/E.caballus-tc/ZAF/2014/Robertson-E140816_RB00221"},"lastUpdated":"2015-11-02T13:05:19.333","models":["Pathogen.cl"],"owner":{"contacts":[{}],"name":"University of Pretoria"},"package":"Pathogen.cl.1.0","publicationDate":"2015-07-31T00:44:30.850","sampleIds":[{"label":"Sample name","value":"1/E.caballus-tc/ZAF/2014/Robertson-E140816_RB00221"}],"status":{"status":"live","when":"2015-11-02T13:00:33"},"submissionDate":"2015-06-14T14:32:50.113"},"releaseDate":"2015-10-29","sequencingTech":"Illumina","submitter":"Equine Research Centre, University of Pretoria"},"assemblyStats":{"contigL50":3,"contigN50":2792,"gcCount":"8329","gcPercent":42.5,"numberOfComponentSequences":10,"numberOfContigs":10,"numberOfScaffolds":10,"scaffoldL50":3,"scaffoldN50":2792,"totalNumberOfChromosomes":10,"totalSequenceLength":"19524","totalUngappedLength":"19524"},"currentAccession":"GCA_003082955.1","organism":{"organismName":"African horse sickness virus 1","taxId":33714},"sourceDatabase":"SOURCE_DATABASE_GENBANK"}
{"accession":"GCA_003082975.1","annotationInfo":{"name":"Annotation submitted by Equine Research Centre, University of Pretoria","provider":"Equine Research Centre, University of Pretoria","releaseDate":"2015-11-27","stats":{"geneCounts":{"proteinCoding":10,"total":10}}},"assemblyInfo":{"assemblyLevel":"Complete Genome","assemblyMethod":"Geneious v. 8.1.5","assemblyName":"ASM308297v1","assemblyStatus":"current","assemblyType":"haploid","bioprojectAccession":"PRJNA271179","bioprojectLineage":[{"bioprojects":[{"accession":"PRJNA271179","title":"African horse sickness virus Genome sequencing"}]}],"biosample":{"accession":"SAMN03769427","attributes":[{"name":"host_disease_stage","value":"Subclinical infection"},{"name":"passage_history","value":"#5 BHK"},{"name":"collection_date","value":"2014-03-24"},{"name":"host_disease_outcome","value":"Recovery"},{"name":"geo_loc_name","value":"South Africa:Western Cape, Saron"},{"name":"isolation_source","value":"Blood, EDTA"},{"name":"lat_lon","value":"33.18 S 19.01 E"},{"name":"isolate","value":"E140526_WC00481"},{"name":"collected_by","value":"Dr CT Weyer"},{"name":"host_disease","value":"African horse sickness"},{"name":"serotype","value":"1"},{"name":"host_subject_id","value":"E140526_WC00481"},{"name":"host","value":"Equus caballus"}],"bioprojects":[{"accession":"PRJNA271179"}],"description":{"organism":{"organismName":"African horse sickness virus 1","taxId":33714},"title":"Pathogen: clinical sample of African horse sickness virus 1 strain 1/E.caballus-tc/ZAF/2014/Saron-E140526_WC00481"},"lastUpdated":"2015-11-02T13:05:13.670","models":["Pathogen.cl"],"owner":{"contacts":[{}],"name":"University of Pretoria"},"package":"Pathogen.cl.1.0","publicationDate":"2015-07-31T00:44:29.620","sampleIds":[{"label":"Sample name","value":"1/E.caballus-tc/ZAF/2014/Saron-E140526_WC00481"}],"status":{"status":"live","when":"2015-11-02T13:00:31"},"submissionDate":"2015-06-10T19:04:20.330"},"releaseDate":"2015-10-30","sequencingTech":"Illumina","submitter":"Equine Research Centre, University of Pretoria"},"assemblyStats":{"contigL50":3,"contigN50":2792,"gcCount":"8329","gcPercent":42.5,"numberOfComponentSequences":10,"numberOfContigs":10,"numberOfScaffolds":10,"scaffoldL50":3,"scaffoldN50":2792,"totalNumberOfChromosomes":10,"totalSequenceLength":"19524","totalUngappedLength":"19524"},"currentAccession":"GCA_003082975.1","organism":{"organismName":"African horse sickness virus 1","taxId":33714},"sourceDatabase":"SOURCE_DATABASE_GENBANK"}
{"accession":"GCA_003082995.1","annotationInfo":{"name":"Annotation submitted by Equine Research Centre, University of Pretoria","provider":"Equine Research Centre, University of Pretoria","releaseDate":"2015-11-03","stats":{"geneCounts":{"proteinCoding":10,"total":10}}},"assemblyInfo":{"assemblyLevel":"Complete Genome","assemblyMethod":"Geneious v. 8.1.5","assemblyName":"ASM308299v1","assemblyStatus":"current","assemblyType":"haploid","bioprojectAccession":"PRJNA271179","bioprojectLineage":[{"bioprojects":[{"accession":"PRJNA271179","title":"African horse sickness virus Genome sequencing"}]}],"biosample":{"accession":"SAMN03774779","attributes":[{"name":"host_disease_stage","value":"Subclinical infection"},{"name":"passage_history","value":"#3 BHK"},{"name":"collection_date","value":"2014-03-24"},{"name":"host_disease_outcome","value":"Recovery"},{"name":"geo_loc_name","value":"South Africa:Western Cape, Saron"},{"name":"isolation_source","value":"Blood, EDTA"},{"name":"lat_lon","value":"33.18 S 19.01 E"},{"name":"isolate","value":"E140526_WC00482"},{"name":"collected_by","value":"Dr CT Weyer"},{"name":"host_disease","value":"African horse sickness"},{"name":"serotype","value":"1"},{"name":"host_subject_id","value":"E140526_WC00482"},{"name":"host","value":"Equus caballus"}],"bioprojects":[{"accession":"PRJNA271179"}],"description":{"organism":{"organismName":"African horse sickness virus 1","taxId":33714},"title":"Pathogen: clinical sample of African horse sickness virus 1 strain 1/E.caballus-tc/ZAF/2014/Saron-E140526_WC00482"},"lastUpdated":"2015-11-02T13:05:09.907","models":["Pathogen.cl"],"owner":{"contacts":[{}],"name":"University of Pretoria"},"package":"Pathogen.cl.1.0","publicationDate":"2015-07-31T00:44:30.897","sampleIds":[{"label":"Sample name","value":"1/E.caballus-tc/ZAF/2014/Saron-E140526_WC00482"}],"status":{"status":"live","when":"2015-11-02T13:00:33"},"submissionDate":"2015-06-14T14:32:51.500"},"releaseDate":"2015-10-29","sequencingTech":"Illumina","submitter":"Equine Research Centre, University of Pretoria"},"assemblyStats":{"contigL50":3,"contigN50":2792,"gcCount":"8328","gcPercent":42.5,"numberOfComponentSequences":10,"numberOfContigs":10,"numberOfScaffolds":10,"scaffoldL50":3,"scaffoldN50":2792,"totalNumberOfChromosomes":10,"totalSequenceLength":"19524","totalUngappedLength":"19524"},"currentAccession":"GCA_003082995.1","organism":{"organismName":"African horse sickness virus 1","taxId":33714},"sourceDatabase":"SOURCE_DATABASE_GENBANK"}
{"accession":"GCA_003083015.1","annotationInfo":{"name":"Annotation submitted by Equine Research Centre, University of Pretoria","provider":"Equine Research Centre, University of Pretoria","releaseDate":"2015-11-03","stats":{"geneCounts":{"proteinCoding":10,"total":10}}},"assemblyInfo":{"assemblyLevel":"Complete Genome","assemblyMethod":"Geneious v. 8.1.5","assemblyName":"ASM308301v1","assemblyStatus":"current","assemblyType":"haploid","bioprojectAccession":"PRJNA271179","bioprojectLineage":[{"bioprojects":[{"accession":"PRJNA271179","title":"African horse sickness virus Genome sequencing"}]}],"biosample":{"accession":"SAMN03769428","attributes":[{"name":"host_disease_stage","value":"Subclinical infection"},{"name":"passage_history","value":"#5 BHK"},{"name":"collection_date","value":"2014-03-24"},{"name":"host_disease_outcome","value":"Recovery"},{"name":"geo_loc_name","value":"South Africa:Western Cape, Saron"},{"name":"isolation_source","value":"Blood, EDTA"},{"name":"lat_lon","value":"33.18 S 19.01 E"},{"name":"isolate","value":"E140526_WC00488"},{"name":"collected_by","value":"Dr CT Weyer"},{"name":"host_disease","value":"African horse sickness"},{"name":"serotype","value":"1"},{"name":"host_subject_id","value":"E140526_WC00488"},{"name":"host","value":"Equus caballus"}],"bioprojects":[{"accession":"PRJNA271179"}],"description":{"organism":{"organismName":"African horse sickness virus 1","taxId":33714},"title":"Pathogen: clinical sample of African horse sickness virus 1 strain 1/E.caballus-tc/ZAF/2014/Saron-E140526_WC00488"},"lastUpdated":"2015-11-02T13:05:18.860","models":["Pathogen.cl"],"owner":{"contacts":[{}],"name":"University of Pretoria"},"package":"Pathogen.cl.1.0","publicationDate":"2015-07-31T00:44:29.657","sampleIds":[{"label":"Sample name","value":"1/E.caballus-tc/ZAF/2014/Saron-E140526_WC00488"}],"status":{"status":"live","when":"2015-11-02T13:00:31"},"submissionDate":"2015-06-10T19:04:20.420"},"releaseDate":"2015-10-29","sequencingTech":"Illumina","submitter":"Equine Research Centre, University of Pretoria"},"assemblyStats":{"contigL50":3,"contigN50":2792,"gcCount":"8325","gcPercent":42.5,"numberOfComponentSequences":10,"numberOfContigs":10,"numberOfScaffolds":10,"scaffoldL50":3,"scaffoldN50":2792,"totalNumberOfChromosomes":10,"totalSequenceLength":"19524","totalUngappedLength":"19524"},"currentAccession":"GCA_003083015.1","organism":{"organismName":"African horse sickness virus 1","taxId":33714},"sourceDatabase":"SOURCE_DATABASE_GENBANK"}
{"accession":"GCA_003083035.1","annotationInfo":{"name":"Annotation submitted by Equine Research Centre, University of Pretoria","provider":"Equine Research Centre, University of Pretoria","releaseDate":"2015-11-27","stats":{"geneCounts":{"proteinCoding":10,"total":10}}},"assemblyInfo":{"assemblyLevel":"Complete Genome","assemblyMethod":"Geneious v. 8.1.5","assemblyName":"ASM308303v1","assemblyStatus":"current","assemblyType":"haploid","bioprojectAccession":"PRJNA271179","bioprojectLineage":[{"bioprojects":[{"accession":"PRJNA271179","title":"African horse sickness virus Genome sequencing"}]}],"biosample":{"accession":"SAMN03774780","attributes":[{"name":"host_disease_stage","value":"Subclinical infection"},{"name":"passage_history","value":"#3 BHK"},{"name":"collection_date","value":"2014-03-24"},{"name":"host_disease_outcome","value":"Recovery"},{"name":"geo_loc_name","value":"South Africa:Western Cape, Saron"},{"name":"isolation_source","value":"Blood, EDTA"},{"name":"lat_lon","value":"33.18 S 19.01 E"},{"name":"isolate","value":"E140526_WC00491"},{"name":"collected_by","value":"Dr CT Weyer"},{"name":"host_disease","value":"African horse sickness"},{"name":"serotype","value":"1"},{"name":"host_subject_id","value":"E140526_WC00491"},{"name":"host","value":"Equus caballus"}],"bioprojects":[{"accession":"PRJNA271179"}],"description":{"organism":{"organismName":"African horse sickness virus 1","taxId":33714},"title":"Pathogen: clinical sample of African horse sickness virus 1 strain 1/E.caballus-tc/ZAF/2014/Saron-E140526_WC00491"},"lastUpdated":"2015-11-02T13:05:16.660","models":["Pathogen.cl"],"owner":{"contacts":[{}],"name":"University of Pretoria"},"package":"Pathogen.cl.1.0","publicationDate":"2015-07-31T00:44:30.933","sampleIds":[{"label":"Sample name","value":"1/E.caballus-tc/ZAF/2014/Saron-E140526_WC00491"}],"status":{"status":"live","when":"2015-11-02T13:00:33"},"submissionDate":"2015-06-14T14:32:52.290"},"releaseDate":"2015-11-27","sequencingTech":"Illumina","submitter":"Equine Research Centre, University of Pretoria"},"assemblyStats":{"contigL50":3,"contigN50":2792,"gcCount":"8325","gcPercent":42.5,"numberOfComponentSequences":10,"numberOfContigs":10,"numberOfScaffolds":10,"scaffoldL50":3,"scaffoldN50":2792,"totalNumberOfChromosomes":10,"totalSequenceLength":"19524","totalUngappedLength":"19524"},"currentAccession":"GCA_003083035.1","organism":{"organismName":"African horse sickness virus 1","taxId":33714},"sourceDatabase":"SOURCE_DATABASE_GENBANK"}
{"accession":"GCA_003083055.1","annotationInfo":{"name":"Annotation submitted by Molecular Epidemiology and Diagnostics, Agricultural Research Council - Onderstepoort Veterinary Institute","provider":"Molecular Epidemiology and Diagnostics, Agricultural Research Council - Onderstepoort Veterinary Institute","releaseDate":"2016-06-30","stats":{"geneCounts":{"other":1,"proteinCoding":11,"total":12}}},"assemblyInfo":{"assemblyLevel":"Complete Genome","assemblyMethod":"CLC Genomics v. 7.0","assemblyName":"ASM308305v1","assemblyStatus":"current","assemblyType":"haploid","releaseDate":"2015-11-02","sequencingTech":"Illumina","submitter":"Molecular Epidemiology and Diagnostics, Agricultural Research Council - Onderstepoort Veterinary Institute"},"assemblyStats":{"contigL50":3,"contigN50":2792,"gcCount":"8296","gcPercent":42.5,"numberOfComponentSequences":10,"numberOfContigs":10,"numberOfScaffolds":10,"scaffoldL50":3,"scaffoldN50":2792,"totalNumberOfChromosomes":10,"totalSequenceLength":"19530","totalUngappedLength":"19530"},"currentAccession":"GCA_003083055.1","organism":{"organismName":"African horse sickness virus 2","taxId":48295},"sourceDatabase":"SOURCE_DATABASE_GENBANK"}
{"accession":"GCA_003083075.1","annotationInfo":{"name":"Annotation submitted by Equine Research Centre, University of Pretoria","provider":"Equine Research Centre, University of Pretoria","releaseDate":"2015-11-03","stats":{"geneCounts":{"proteinCoding":10,"total":10}}},"assemblyInfo":{"assemblyLevel":"Complete Genome","assemblyMethod":"Geneious v. 8.1.5","assemblyName":"ASM308307v1","assemblyStatus":"current","assemblyType":"haploid","bioprojectAccession":"PRJNA271179","bioprojectLineage":[{"bioprojects":[{"accession":"PRJNA271179","title":"African horse sickness virus Genome sequencing"}]}],"biosample":{"accession":"SAMN03769429","attributes":[{"name":"host_disease_stage","value":"Subclinical infection"},{"name":"passage_history","value":"#5 BHK"},{"name":"collection_date","value":"2014-03-24"},{"name":"host_disease_outcome","value":"Recovery"},{"name":"geo_loc_name","value":"South Africa:Western Cape, Saron"},{"name":"isolation_source","value":"Blood, EDTA"},{"name":"lat_lon","value":"33.18 S 19.01 E"},{"name":"isolate","value":"E140526_WC00493"},{"name":"collected_by","value":"Dr CT Weyer"},{"name":"host_disease","value":"African horse sickness"},{"name":"serotype","value":"1"},{"name":"host_subject_id","value":"E140526_WC00493"},{"name":"host","value":"Equus caballus"}],"bioprojects":[{"accession":"PRJNA271179"}],"description":{"organism":{"organismName":"African horse sickness virus 1","taxId":33714},"title":"Pathogen: clinical sample of African horse sickness virus 1 strain 1/E.caballus-tc/ZAF/2014/Saron-E140526_WC00493"},"lastUpdated":"2015-11-02T13:05:17.070","models":["Pathogen.cl"],"owner":{"contacts":[{}],"name":"University of Pretoria"},"package":"Pathogen.cl.1.0","publicationDate":"2015-07-31T00:44:29.690","sampleIds":[{"label":"Sample name","value":"1/E.caballus-tc/ZAF/2014/Saron-E140526_WC00493"}],"status":{"status":"live","when":"2015-11-02T13:00:31"},"submissionDate":"2015-06-10T19:04:20.497"},"releaseDate":"2015-10-29","sequencingTech":"Illumina","submitter":"Equine Research Centre, University of Pretoria"},"assemblyStats":{"contigL50":3,"contigN50":2792,"gcCount":"8325","gcPercent":42.5,"numberOfComponentSequences":10,"numberOfContigs":10,"numberOfScaffolds":10,"scaffoldL50":3,"scaffoldN50":2792,"totalNumberOfChromosomes":10,"totalSequenceLength":"19524","totalUngappedLength":"19524"},"currentAccession":"GCA_003083075.1","organism":{"organismName":"African horse sickness virus 1","taxId":33714},"sourceDatabase":"SOURCE_DATABASE_GENBANK"}
{"accession":"GCA_003083095.1","annotationInfo":{"name":"Annotation submitted by Equine Research Centre, University of Pretoria","provider":"Equine Research Centre, University of Pretoria","releaseDate":"2015-11-03","stats":{"geneCounts":{"proteinCoding":10,"total":10}}},"assemblyInfo":{"assemblyLevel":"Complete Genome","assemblyMethod":"Geneious v. 8.1.5","assemblyName":"ASM308309v1","assemblyStatus":"current","assemblyType":"haploid","bioprojectAccession":"PRJNA271179","bioprojectLineage":[{"bioprojects":[{"accession":"PRJNA271179","title":"African horse sickness virus Genome sequencing"}]}],"biosample":{"accession":"SAMN03769430","attributes":[{"name":"host_disease_stage","value":"Subclinical infection"},{"name":"passage_history","value":"#5 BHK"},{"name":"collection_date","value":"2014-03-24"},{"name":"host_disease_outcome","value":"Recovery"},{"name":"geo_loc_name","value":"South Africa:Western Cape, Saron"},{"name":"isolation_source","value":"Blood, EDTA"},{"name":"lat_lon","value":"33.18 S 19.01 E"},{"name":"isolate","value":"E140526_WC00502"},{"name":"collected_by","value":"Dr CT Weyer"},{"name":"host_disease","value":"African horse sickness"},{"name":"serotype","value":"1"},{"name":"host_subject_id","value":"E140526_WC00502"},{"name":"host","value":"Equus caballus"}],"bioprojects":[{"accession":"PRJNA271179"}],"description":{"organism":{"organismName":"African horse sickness virus 1","taxId":33714},"title":"Pathogen: clinical sample of African horse sickness virus 1 strain 1/E.caballus-tc/ZAF/2014/Saron-E140526_WC00502"},"lastUpdated":"2015-11-02T13:05:19.577","models":["Pathogen.cl"],"owner":{"contacts":[{}],"name":"University of Pretoria"},"package":"Pathogen.cl.1.0","publicationDate":"2015-07-31T00:44:29.720","sampleIds":[{"label":"Sample name","value":"1/E.caballus-tc/ZAF/2014/Saron-E140526_WC00502"}],"status":{"status":"live","when":"2015-11-02T13:00:31"},"submissionDate":"2015-06-10T19:04:20.563"},"releaseDate":"2015-10-29","sequencingTech":"Illumina","submitter":"Equine Research Centre, University of Pretoria"},"assemblyStats":{"contigL50":3,"contigN50":2792,"gcCount":"8326","gcPercent":42.5,"numberOfComponentSequences":10,"numberOfContigs":10,"numberOfScaffolds":10,"scaffoldL50":3,"scaffoldN50":2792,"totalNumberOfChromosomes":10,"totalSequenceLength":"19524","totalUngappedLength":"19524"},"currentAccession":"GCA_003083095.1","organism":{"organismName":"African horse sickness virus 1","taxId":33714},"sourceDatabase":"SOURCE_DATABASE_GENBANK"}
{"accession":"GCA_003083115.1","assemblyInfo":{"assemblyLevel":"Complete Genome","assemblyMethod":"Geneious v. 9.6.1","assemblyName":"ASM308311v1","assemblyStatus":"current","assemblyType":"haploid","bioprojectAccession":"PRJNA271179","bioprojectLineage":[{"bioprojects":[{"accession":"PRJNA271179","title":"African horse sickness virus Genome sequencing"}]}],"biosample":{"accession":"SAMN05898500","attributes":[{"name":"strain","value":"1/E.caballus-tc/ZAF/2016/Drakenstein-E160307_EP09512"},{"name":"isolate","value":"EV160010"},{"name":"collected_by","value":"Dr GA Schabort"},{"name":"collection_date","value":"2016-04-02"},{"name":"geo_loc_name","value":"South Africa: Western Cape Province, Drakenstein"},{"name":"host","value":"Equus caballus"},{"name":"host_disease","value":"African horse sickness"},{"name":"isolation_source","value":"Blood in EDTA"},{"name":"lat_lon","value":"33.70 S 19.01 E"},{"name":"host_disease_outcome","value":"Died"},{"name":"host_disease_stage","value":"Clinical disease"},{"name":"host_sex","value":"male"},{"name":"host_subject_id","value":"E160307_EP09512"},{"name":"host_tissue_sampled","value":"Blood"},{"name":"passage_history","value":"#1 BHK"},{"name":"serotype","value":"1"}],"bioprojects":[{"accession":"PRJNA271179"}],"description":{"organism":{"organismName":"African horse sickness virus 1","taxId":33714},"title":"Pathogen: clinical sample of African horse sickness virus 1 strain 1/E.caballus-tc/ZAF/2016/Drakenstein-E160307_EP09512"},"lastUpdated":"2021-02-24T10:24:23.392","models":["Pathogen.cl"],"owner":{"name":"Onderstepoort Orbivirus Consortium"},"package":"Pathogen.cl.1.0","publicationDate":"2016-10-12T00:00:00.000","sampleIds":[{"label":"Sample name","value":"African horse sickness virus 1 strain 1/E.caballus-tc/ZAF/2016/Drakenstein-E160307_EP09512"}],"status":{"status":"live","when":"2016-10-12T06:51:07.502"},"submissionDate":"2016-10-12T06:51:07.500"},"releaseDate":"2017-03-02","sequencingTech":"Illumina","submitter":"Equine Research Centre, University of Pretoria"},"assemblyStats":{"contigL50":3,"contigN50":2792,"gcCount":"8346","gcPercent":42.5,"numberOfComponentSequences":10,"numberOfContigs":10,"numberOfScaffolds":10,"scaffoldL50":3,"scaffoldN50":2792,"totalNumberOfChromosomes":10,"totalSequenceLength":"19530","totalUngappedLength":"19530"},"currentAccession":"GCA_003083115.1","organism":{"organismName":"African horse sickness virus 1","taxId":33714},"sourceDatabase":"SOURCE_DATABASE_GENBANK"}
{"accession":"GCA_003083135.1","assemblyInfo":{"assemblyLevel":"Complete Genome","assemblyMethod":"Geneious v. 9.6.1","assemblyName":"ASM308313v1","assemblyStatus":"current","assemblyType":"haploid","bioprojectAccession":"PRJNA271179","bioprojectLineage":[{"bioprojects":[{"accession":"PRJNA271179","title":"African horse sickness virus Genome sequencing"}]}],"biosample":{"accession":"SAMN05898501","attributes":[{"name":"strain","value":"1/E.caballus-tc/ZAF/2016/Drakenstein-E160440_EP09828"},{"name":"isolate","value":"EV160048"},{"name":"collected_by","value":"Dr G Buhrman"},{"name":"collection_date","value":"2016-04-28"},{"name":"geo_loc_name","value":"South Africa: Western Cape Province, Drakenstein"},{"name":"host","value":"Equus caballus"},{"name":"host_disease","value":"African horse sickness"},{"name":"isolation_source","value":"lung"},{"name":"lat_lon","value":"33.65 S 18.81 E"},{"name":"host_disease_outcome","value":"Died"},{"name":"host_disease_stage","value":"Post-mortem"},{"name":"host_sex","value":"not collected"},{"name":"host_subject_id","value":"E160440_EP09828"},{"name":"host_tissue_sampled","value":"Lung"},{"name":"passage_history","value":"#1 BHK"},{"name":"serotype","value":"1"}],"bioprojects":[{"accession":"PRJNA271179"}],"description":{"organism":{"organismName":"African horse sickness virus 1","taxId":33714},"title":"Pathogen: clinical sample of African horse sickness virus 1 strain 1/E.caballus-tc/ZAF/2016/Drakenstein-E160440_EP09828"},"lastUpdated":"2021-02-24T10:24:23.451","models":["Pathogen.cl"],"owner":{"name":"Onderstepoort Orbivirus Consortium"},"package":"Pathogen.cl.1.0","publicationDate":"2016-10-12T00:00:00.000","sampleIds":[{"label":"Sample name","value":"African horse sickness virus 1 strain 1/E.caballus-tc/ZAF/2016/Drakenstein-E160440_EP09828"}],"status":{"status":"live","when":"2016-10-12T06:51:07.800"},"submissionDate":"2016-10-12T06:51:07.800"},"releaseDate":"2017-03-02","sequencingTech":"Illumina","submitter":"Equine Research Centre, University of Pretoria"},"assemblyStats":{"contigL50":3,"contigN50":2792,"gcCount":"8347","gcPercent":42.5,"numberOfComponentSequences":10,"numberOfContigs":10,"numberOfScaffolds":10,"scaffoldL50":3,"scaffoldN50":2792,"totalNumberOfChromosomes":10,"totalSequenceLength":"19530","totalUngappedLength":"19530"},"currentAccession":"GCA_003083135.1","organism":{"organismName":"African horse sickness virus 1","taxId":33714},"sourceDatabase":"SOURCE_DATABASE_GENBANK"}
{"accession":"GCA_003083155.1","assemblyInfo":{"assemblyLevel":"Complete Genome","assemblyMethod":"Geneious v. 9.6.1","assemblyName":"ASM308315v1","assemblyStatus":"current","assemblyType":"haploid","bioprojectAccession":"PRJNA271179","bioprojectLineage":[{"bioprojects":[{"accession":"PRJNA271179","title":"African horse sickness virus Genome sequencing"}]}],"biosample":{"accession":"SAMN05898502","attributes":[{"name":"strain","value":"1/E.caballus-tc/ZAF/2016/Drakenstein-E160445_PRL160500"},{"name":"isolate","value":"EV160050_1"},{"name":"collected_by","value":"Dr D van Tonder"},{"name":"collection_date","value":"2016-04-28"},{"name":"geo_loc_name","value":"South Africa: Western Cape Province, Drakenstein"},{"name":"host","value":"Equus caballus"},{"name":"host_disease","value":"African horse sickness"},{"name":"isolation_source","value":"Blood in EDTA"},{"name":"lat_lon","value":"33.68 S 18.93 E"},{"name":"host_disease_outcome","value":"Died"},{"name":"host_disease_stage","value":"Clinical disease"},{"name":"host_sex","value":"male"},{"name":"host_subject_id","value":"E160445_PRL160500"},{"name":"host_tissue_sampled","value":"Blood"},{"name":"passage_history","value":"#1 BHK"},{"name":"serotype","value":"1"}],"bioprojects":[{"accession":"PRJNA271179"}],"description":{"organism":{"organismName":"African horse sickness virus 1","taxId":33714},"title":"Pathogen: clinical sample of African horse sickness virus 1 strain 1/E.caballus-tc/ZAF/2016/Drakenstein-E160445_PRL160500"},"lastUpdated":"2021-02-24T10:24:23.485","models":["Pathogen.cl"],"owner":{"name":"Onderstepoort Orbivirus Consortium"},"package":"Pathogen.cl.1.0","publicationDate":"2016-10-12T00:00:00.000","sampleIds":[{"label":"Sample name","value":"African horse sickness virus 1 strain 1/E.caballus-tc/ZAF/2016/Drakenstein-E160445_PRL160500"}],"status":{"status":"live","when":"2016-10-12T06:51:07.985"},"submissionDate":"2016-10-12T06:51:07.983"},"releaseDate":"2017-03-02","sequencingTech":"Illumina","submitter":"Equine Research Centre, University of Pretoria"},"assemblyStats":{"contigL50":3,"contigN50":2792,"gcCount":"8345","gcPercent":42.5,"numberOfComponentSequences":10,"numberOfContigs":10,"numberOfScaffolds":10,"scaffoldL50":3,"scaffoldN50":2792,"totalNumberOfChromosomes":10,"totalSequenceLength":"19530","totalUngappedLength":"19530"},"currentAccession":"GCA_003083155.1","organism":{"organismName":"African horse sickness virus 1","taxId":33714},"sourceDatabase":"SOURCE_DATABASE_GENBANK"}
{"accession":"GCA_003083175.1","assemblyInfo":{"assemblyLevel":"Complete Genome","assemblyMethod":"Geneious v. 9.6.1","assemblyName":"ASM308317v1","assemblyStatus":"current","assemblyType":"haploid","bioprojectAccession":"PRJNA271179","bioprojectLineage":[{"bioprojects":[{"accession":"PRJNA271179","title":"African horse sickness virus Genome sequencing"}]}],"biosample":{"accession":"SAMN05898503","attributes":[{"name":"strain","value":"1/E.caballus-tc/ZAF/2016/Drakenstein-E160445_PRL160501"},{"name":"isolate","value":"EV160050_2"},{"name":"collected_by","value":"Dr D van Tonder"},{"name":"collection_date","value":"2016-04-29"},{"name":"geo_loc_name","value":"South Africa: Western Cape Province, Drakenstein"},{"name":"host","value":"Equus caballus"},{"name":"host_disease","value":"African horse sickness"},{"name":"isolation_source","value":"Blood in EDTA"},{"name":"lat_lon","value":"33.68 S 18.93 E"},{"name":"host_disease_outcome","value":"Died"},{"name":"host_disease_stage","value":"Clinical disease"},{"name":"host_sex","value":"male"},{"name":"host_subject_id","value":"E160445_PRL160501"},{"name":"host_tissue_sampled","value":"Blood"},{"name":"passage_history","value":"#3 BHK"},{"name":"serotype","value":"1"}],"bioprojects":[{"accession":"PRJNA271179"}],"description":{"organism":{"organismName":"African horse sickness virus 1","taxId":33714},"title":"Pathogen: clinical sample of African horse sickness virus 1 strain 1/E.caballus-tc/ZAF/2016/Drakenstein-E160445_PRL160501"},"lastUpdated":"2021-02-24T10:24:23.516","models":["Pathogen.cl"],"owner":{"name":"Onderstepoort Orbivirus Consortium"},"package":"Pathogen.cl.1.0","publicationDate":"2016-10-12T00:00:00.000","sampleIds":[{"label":"Sample name","value":"African horse sickness virus 1 strain 1/E.caballus-tc/ZAF/2016/Drakenstein-E160445_PRL160501"}],"status":{"status":"live","when":"2016-10-12T06:51:08.139"},"submissionDate":"2016-10-12T06:51:08.136"},"releaseDate":"2017-03-02","sequencingTech":"Illumina","submitter":"Equine Research Centre, University of Pretoria"},"assemblyStats":{"contigL50":3,"contigN50":2792,"gcCount":"8347","gcPercent":42.5,"numberOfComponentSequences":10,"numberOfContigs":10,"numberOfScaffolds":10,"scaffoldL50":3,"scaffoldN50":2792,"totalNumberOfChromosomes":10,"totalSequenceLength":"19530","totalUngappedLength":"19530"},"currentAccession":"GCA_003083175.1","organism":{"organismName":"African horse sickness virus 1","taxId":33714},"sourceDatabase":"SOURCE_DATABASE_GENBANK"}
{"accession":"GCA_003083195.1","annotationInfo":{"name":"Annotation submitted by Equine Research Centre, University of Pretoria","provider":"Equine Research Centre, University of Pretoria","releaseDate":"2015-11-27","stats":{"geneCounts":{"proteinCoding":10,"total":10}}},"assemblyInfo":{"assemblyLevel":"Complete Genome","assemblyMethod":"Geneious v. 8.1.5","assemblyName":"ASM308319v1","assemblyStatus":"current","assemblyType":"haploid","bioprojectAccession":"PRJNA271179","bioprojectLineage":[{"bioprojects":[{"accession":"PRJNA271179","title":"African horse sickness virus Genome sequencing"}]}],"biosample":{"accession":"SAMN03765190","attributes":[{"name":"biomaterial_provider","value":"OIE AHS Reference Laboratory, ARC-OVI, Onderstepoort, 0110, South Africa"},{"name":"passage_history","value":"1# Adult mouse, 1# Suckling mouse, 2# BHK"},{"name":"collection_date","value":"1962"},{"name":"geo_loc_name","value":"South Africa"},{"name":"isolation_source","value":"Not provided"},{"name":"isolate","value":"OVI-HS29/62"},{"name":"serotype","value":"1"},{"name":"host","value":"Equus caballus"}],"bioprojects":[{"accession":"PRJNA271179"}],"description":{"organism":{"organismName":"African horse sickness virus 1","taxId":33714},"title":"Viral sample of African horse sickness virus 1 strain 1/Labstr/ZAF/1962/OVI-HS29/62"},"lastUpdated":"2015-11-02T13:05:12.830","models":["Viral"],"owner":{"contacts":[{}],"name":"University of Pretoria"},"package":"Virus.1.0","publicationDate":"2015-07-31T00:44:28.503","sampleIds":[{"label":"Sample name","value":"1/Labstr/ZAF/1962/OVI-HS29/62"}],"status":{"status":"live","when":"2015-11-02T13:00:26"},"submissionDate":"2015-06-08T15:38:13.120"},"releaseDate":"2015-07-07","sequencingTech":"Illumina","submitter":"Equine Research Centre, University of Pretoria"},"assemblyStats":{"contigL50":3,"contigN50":2792,"gcCount":"8336","gcPercent":42.5,"numberOfComponentSequences":10,"numberOfContigs":10,"numberOfScaffolds":10,"scaffoldL50":3,"scaffoldN50":2792,"totalNumberOfChromosomes":10,"totalSequenceLength":"19530","totalUngappedLength":"19530"},"currentAccession":"GCA_003083195.1","organism":{"organismName":"African horse sickness virus 1","taxId":33714},"sourceDatabase":"SOURCE_DATABASE_GENBANK"}
{"accession":"GCA_003083215.1","annotationInfo":{"name":"Annotation submitted by Equine Research Centre, University of Pretoria","provider":"Equine Research Centre, University of Pretoria","releaseDate":"2015-10-20","stats":{"geneCounts":{"proteinCoding":10,"total":10}}},"assemblyInfo":{"assemblyLevel":"Complete Genome","assemblyMethod":"Geneious v. 8.1.5","assemblyName":"ASM308321v1","assemblyStatus":"current","assemblyType":"haploid","bioprojectAccession":"PRJNA271179","bioprojectLineage":[{"bioprojects":[{"accession":"PRJNA271179","title":"African horse sickness virus Genome sequencing"}]}],"biosample":{"accession":"SAMN03764401","attributes":[{"name":"passage_history","value":"1# Vero, 4# BHK"},{"name":"collection_date","value":"1998"},{"name":"geo_loc_name","value":"South Africa: Gauteng, Onderstepoort"},{"name":"isolation_source","value":"Onderstepoort Biological Products African horse sickness vaccine Bottle 1, Batch 116"},{"name":"isolate","value":"OBP Batch 116 AHSV1"},{"name":"disease","value":"African horse sickness"},{"name":"collected_by","value":"Prof PG Howell"},{"name":"serotype","value":"1"},{"name":"host","value":"Equus caballus"}],"bioprojects":[{"accession":"PRJNA271179"}],"description":{"organism":{"organismName":"African horse sickness virus 1","taxId":33714},"title":"Viral sample of African horse sickness virus 1 strain 1/Labstr/ZAF/1998/OBP-116"},"lastUpdated":"2015-11-02T13:05:10.983","models":["Viral"],"owner":{"contacts":[{}],"name":"University of Pretoria"},"package":"Virus.1.0","publicationDate":"2015-07-15T06:50:07.697","sampleIds":[{"label":"Sample name","value":"1/Labstr/ZAF/1998/OBP-116"}],"status":{"status":"live","when":"2015-11-02T13:00:24"},"submissionDate":"2015-06-07T12:27:07.733"},"releaseDate":"2015-07-07","sequencingTech":"Illumina","submitter":"Equine Research Centre, University of Pretoria"},"assemblyStats":{"contigL50":3,"contigN50":2792,"gcCount":"8331","gcPercent":42.5,"numberOfComponentSequences":10,"numberOfContigs":10,"numberOfScaffolds":10,"scaffoldL50":3,"scaffoldN50":2792,"totalNumberOfChromosomes":10,"totalSequenceLength":"19530","totalUngappedLength":"19530"},"currentAccession":"GCA_003083215.1","organism":{"organismName":"African horse sickness virus 1","taxId":33714},"sourceDatabase":"SOURCE_DATABASE_GENBANK"}
{"accession":"GCA_003083235.1","annotationInfo":{"name":"Annotation submitted by Equine Research Centre, University of Pretoria","provider":"Equine Research Centre, University of Pretoria","releaseDate":"2016-01-01","stats":{"geneCounts":{"proteinCoding":10,"total":10}}},"assemblyInfo":{"assemblyLevel":"Complete Genome","assemblyMethod":"Geneious v. 8.1.5","assemblyName":"ASM308323v1","assemblyStatus":"current","assemblyType":"haploid","bioprojectAccession":"PRJNA271179","bioprojectLineage":[{"bioprojects":[{"accession":"PRJNA271179","title":"African horse sickness virus Genome sequencing"}]}],"biosample":{"accession":"SAMN03764502","attributes":[{"name":"passage_history","value":"#8 BHK"},{"name":"collection_date","value":"2012-05-29"},{"name":"host_disease_outcome","value":"Recovery"},{"name":"geo_loc_name","value":"South Africa:Limpopo, Mokopane"},{"name":"isolation_source","value":"Blood, EDTA"},{"name":"lat_lon","value":"24.18 S 29.01 E"},{"name":"isolate","value":"E120203"},{"name":"collected_by","value":"DR FP Bingle"},{"name":"host_disease","value":"African horse sickness"},{"name":"serotype","value":"2"},{"name":"host_subject_id","value":"E120203"},{"name":"host","value":"Equus caballus"}],"bioprojects":[{"accession":"PRJNA271179"}],"description":{"organism":{"organismName":"African horse sickness virus 2","taxId":48295},"title":"Pathogen: clinical sample of African horse sickness virus 2 strain 2/E.caballus-tc/ZAF/2012/Mokopane-E120203"},"lastUpdated":"2015-11-02T13:05:13.057","models":["Pathogen.cl"],"owner":{"contacts":[{}],"name":"University of Pretoria"},"package":"Pathogen.cl.1.0","publicationDate":"2015-07-31T00:44:28.287","sampleIds":[{"label":"Sample name","value":"2/E.caballus-tc/ZAF/2012/Mokopane-E120203"}],"status":{"status":"live","when":"2015-11-02T13:00:25"},"submissionDate":"2015-06-08T05:49:10.947"},"releaseDate":"2015-07-07","sequencingTech":"Illumina","submitter":"Equine Research Centre, University of Pretoria"},"assemblyStats":{"contigL50":3,"contigN50":2792,"gcCount":"8333","gcPercent":42.5,"numberOfComponentSequences":10,"numberOfContigs":10,"numberOfScaffolds":10,"scaffoldL50":3,"scaffoldN50":2792,"totalNumberOfChromosomes":10,"totalSequenceLength":"19530","totalUngappedLength":"19530"},"currentAccession":"GCA_003083235.1","organism":{"organismName":"African horse sickness virus 2","taxId":48295},"sourceDatabase":"SOURCE_DATABASE_GENBANK"}
{"accession":"GCA_003083255.1","annotationInfo":{"name":"Annotation submitted by Equine Research Centre, University of Pretoria","provider":"Equine Research Centre, University of Pretoria","releaseDate":"2015-10-16","stats":{"geneCounts":{"proteinCoding":10,"total":10}}},"assemblyInfo":{"assemblyLevel":"Complete Genome","assemblyMethod":"Geneious v. 8.1.5","assemblyName":"ASM308325v1","assemblyStatus":"current","assemblyType":"haploid","bioprojectAccession":"PRJNA271179","bioprojectLineage":[{"bioprojects":[{"accession":"PRJNA271179","title":"African horse sickness virus Genome sequencing"}]}],"biosample":{"accession":"SAMN03765191","attributes":[{"name":"biomaterial_provider","value":"OIE AHS Reference Laboratory, ARC-OVI, Onderstepoort, 0110, South Africa"},{"name":"passage_history","value":"2# Suckling mice, 1# Vero cell, 2# BHK"},{"name":"collection_date","value":"1961"},{"name":"geo_loc_name","value":"South Africa"},{"name":"isolation_source","value":"Not provided"},{"name":"isolate","value":"OVI-HS82/61"},{"name":"serotype","value":"2"},{"name":"host","value":"Equus caballus"}],"bioprojects":[{"accession":"PRJNA271179"}],"description":{"organism":{"organismName":"African horse sickness virus 2","taxId":48295},"title":"Viral sample of African horse sickness virus 2 strain 2/Labstr/ZAF/1961/OVI-HS82/61"},"lastUpdated":"2015-11-02T13:05:10.553","models":["Viral"],"owner":{"contacts":[{}],"name":"University of Pretoria"},"package":"Virus.1.0","publicationDate":"2015-07-31T00:44:28.550","sampleIds":[{"label":"Sample name","value":"2/Labstr/ZAF/1961/OVI-HS82/61"}],"status":{"status":"live","when":"2015-11-02T13:00:26"},"submissionDate":"2015-06-08T15:38:13.280"},"releaseDate":"2015-07-07","sequencingTech":"Illumina","submitter":"Equine Research Centre, University of Pretoria"},"assemblyStats":{"contigL50":3,"contigN50":2792,"gcCount":"8347","gcPercent":42.5,"numberOfComponentSequences":10,"numberOfContigs":10,"numberOfScaffolds":10,"scaffoldL50":3,"scaffoldN50":2792,"totalNumberOfChromosomes":10,"totalSequenceLength":"19530","totalUngappedLength":"19530"},"currentAccession":"GCA_003083255.1","organism":{"organismName":"African horse sickness virus 2","taxId":48295},"sourceDatabase":"SOURCE_DATABASE_GENBANK"}
{"accession":"GCA_003083275.1","annotationInfo":{"name":"Annotation submitted by Molecular Epidemiology and Diagnostics, Agricultural Research Council - Onderstepoort Veterinary Institute","provider":"Molecular Epidemiology and Diagnostics, Agricultural Research Council - Onderstepoort Veterinary Institute","releaseDate":"2016-06-30","stats":{"geneCounts":{"other":1,"proteinCoding":11,"total":12}}},"assemblyInfo":{"assemblyLevel":"Complete Genome","assemblyMethod":"CLC Genomics v. 7.0","assemblyName":"ASM308327v1","assemblyStatus":"current","assemblyType":"haploid","releaseDate":"2015-11-02","sequencingTech":"Illumina","submitter":"Molecular Epidemiology and Diagnostics, Agricultural Research Council - Onderstepoort Veterinary Institute"},"assemblyStats":{"contigL50":3,"contigN50":2792,"gcCount":"8346","gcPercent":42.5,"numberOfComponentSequences":10,"numberOfContigs":10,"numberOfScaffolds":10,"scaffoldL50":3,"scaffoldN50":2792,"totalNumberOfChromosomes":10,"totalSequenceLength":"19530","totalUngappedLength":"19530"},"currentAccession":"GCA_003083275.1","organism":{"organismName":"African horse sickness virus 2","taxId":48295},"sourceDatabase":"SOURCE_DATABASE_GENBANK"}
{"accession":"GCA_003083295.1","annotationInfo":{"name":"Annotation submitted by Equine Research Centre, University of Pretoria","provider":"Equine Research Centre, University of Pretoria","releaseDate":"2015-12-09","stats":{"geneCounts":{"proteinCoding":10,"total":10}}},"assemblyInfo":{"assemblyLevel":"Complete Genome","assemblyMethod":"Geneious v. 8.1.7","assemblyName":"ASM308329v1","assemblyStatus":"current","assemblyType":"haploid","bioprojectAccession":"PRJNA271179","bioprojectLineage":[{"bioprojects":[{"accession":"PRJNA271179","title":"African horse sickness virus Genome sequencing"}]}],"biosample":{"accession":"SAMN04038462","attributes":[{"name":"passage_history","value":"1# Vero, 1# BHK"},{"name":"collection_date","value":"1998"},{"name":"geo_loc_name","value":"South Africa: Gauteng, Onderstepoort"},{"name":"isolation_source","value":"Onderstepoort Biological Products African horse sickness vaccine Bottle 2, Batch 252.1"},{"name":"isolate","value":"OBP Batch 252.1 AHSV2"},{"name":"disease","value":"African horse sickness"},{"name":"collected_by","value":"Prof PG Howell"},{"name":"serotype","value":"2"},{"name":"host","value":"Equus caballus"}],"bioprojects":[{"accession":"PRJNA271179"}],"description":{"organism":{"organismName":"African horse sickness virus 2","taxId":48295},"title":"Viral sample of African horse sickness virus 2 strain 2/Labstr/ZAF/1998/OBP-252.1"},"lastUpdated":"2015-11-02T13:05:11.130","models":["Viral"],"owner":{"contacts":[{}],"name":"University of Pretoria"},"package":"Virus.1.0","publicationDate":"2015-09-07T06:39:07.593","sampleIds":[{"label":"Sample name","value":"2/Labstr/ZAF/1998/OBP-252.1"}],"status":{"status":"live","when":"2015-11-02T13:00:34"},"submissionDate":"2015-09-07T06:41:19.063"},"releaseDate":"2015-10-01","sequencingTech":"Illumina","submitter":"Equine Research Centre, University of Pretoria"},"assemblyStats":{"contigL50":3,"contigN50":2792,"gcCount":"8353","gcPercent":43.0,"numberOfComponentSequences":10,"numberOfContigs":10,"numberOfScaffolds":10,"scaffoldL50":3,"scaffoldN50":2792,"totalNumberOfChromosomes":10,"totalSequenceLength":"19530","totalUngappedLength":"19530"},"currentAccession":"GCA_003083295.1","organism":{"organismName":"African horse sickness virus 2","taxId":48295},"sourceDatabase":"SOURCE_DATABASE_GENBANK"}
{"accession":"GCA_003083315.1","annotationInfo":{"name":"Annotation submitted by Equine Research Centre, University of Pretoria","provider":"Equine Research Centre, University of Pretoria","releaseDate":"2015-10-28","stats":{"geneCounts":{"proteinCoding":10,"total":10}}},"assemblyInfo":{"assemblyLevel":"Complete Genome","assemblyMethod":"Geneious v. 8.1.5","assemblyName":"ASM308331v1","assemblyStatus":"current","assemblyType":"haploid","bioprojectAccession":"PRJNA271179","bioprojectLineage":[{"bioprojects":[{"accession":"PRJNA271179","title":"African horse sickness virus Genome sequencing"}]}],"biosample":{"accession":"SAMN03764506","attributes":[{"name":"passage_history","value":"#5 BHK"},{"name":"collection_date","value":"2012-12-12"},{"name":"host_disease_outcome","value":"Death"},{"name":"geo_loc_name","value":"South Africa:Gauteng, Kyalami"},{"name":"isolation_source","value":"spleen"},{"name":"lat_lon","value":"26.00 S 28.07 E"},{"name":"isolate","value":"E120318"},{"name":"collected_by","value":"Dr K Bohme"},{"name":"host_disease","value":"African horse sickness"},{"name":"serotype","value":"3"},{"name":"host_subject_id","value":"E120318"},{"name":"host","value":"Equus caballus"}],"bioprojects":[{"accession":"PRJNA271179"}],"description":{"organism":{"organismName":"African horse sickness virus 3","taxId":117204},"title":"Pathogen: clinical sample of African horse sickness virus 3 strain 3/E.caballus-tc/ZAF/2012/Kyalami-E120318"},"lastUpdated":"2019-05-23T15:39:01.454","models":["Pathogen.cl"],"owner":{"contacts":[{}],"name":"University of Pretoria"},"package":"Pathogen.cl.1.0","publicationDate":"2015-06-08T00:00:00.000","sampleIds":[{"label":"Sample name","value":"3/E.caballus-tc/ZAF/2012/Kyalami-E120318"}],"status":{"status":"live","when":"2015-11-02T13:00:26"},"submissionDate":"2015-06-08T06:36:13.000"},"releaseDate":"2015-07-07","sequencingTech":"Illumina","submitter":"Equine Research Centre, University of Pretoria"},"assemblyStats":{"contigL50":3,"contigN50":2792,"gcCount":"8365","gcPercent":43.0,"numberOfComponentSequences":10,"numberOfContigs":10,"numberOfScaffolds":10,"scaffoldL50":3,"scaffoldN50":2792,"totalNumberOfChromosomes":10,"totalSequenceLength":"19530","totalUngappedLength":"19530"},"currentAccession":"GCA_003083315.1","organism":{"organismName":"African horse sickness virus 3","taxId":117204},"sourceDatabase":"SOURCE_DATABASE_GENBANK"}
{"accession":"GCA_003083335.1","annotationInfo":{"name":"Annotation submitted by Equine Research Centre, University of Pretoria","provider":"Equine Research Centre, University of Pretoria","releaseDate":"2015-11-27","stats":{"geneCounts":{"proteinCoding":10,"total":10}}},"assemblyInfo":{"assemblyLevel":"Complete Genome","assemblyMethod":"Geneious v. 8.1.5","assemblyName":"ASM308333v1","assemblyStatus":"current","assemblyType":"haploid","bioprojectAccession":"PRJNA271179","bioprojectLineage":[{"bioprojects":[{"accession":"PRJNA271179","title":"African horse sickness virus Genome sequencing"}]}],"biosample":{"accession":"SAMN03765192","attributes":[{"name":"biomaterial_provider","value":"OIE AHS Reference Laboratory, ARC-OVI, Onderstepoort, 0110, South Africa"},{"name":"passage_history","value":"3# Suckling mice, 1# Vero cell, 2# BHK"},{"name":"collection_date","value":"1963"},{"name":"geo_loc_name","value":"South Africa"},{"name":"isolation_source","value":"Not provided"},{"name":"isolate","value":"OVI-HS13/63"},{"name":"serotype","value":"3"},{"name":"host","value":"Equus caballus"}],"bioprojects":[{"accession":"PRJNA271179"}],"description":{"organism":{"organismName":"African horse sickness virus 3","taxId":117204},"title":"Viral sample of African horse sickness virus 3 strain 3/Labstr/ZAF/1963/OVI-HS13/63"},"lastUpdated":"2015-11-02T13:05:12.660","models":["Viral"],"owner":{"contacts":[{}],"name":"University of Pretoria"},"package":"Virus.1.0","publicationDate":"2015-07-31T00:44:28.587","sampleIds":[{"label":"Sample name","value":"3/Labstr/ZAF/1963/OVI-HS13/63"}],"status":{"status":"live","when":"2015-11-02T13:00:26"},"submissionDate":"2015-06-08T15:38:13.373"},"releaseDate":"2015-07-07","sequencingTech":"Illumina","submitter":"Equine Research Centre, University of Pretoria"},"assemblyStats":{"contigL50":3,"contigN50":2792,"gcCount":"8350","gcPercent":43.0,"numberOfComponentSequences":10,"numberOfContigs":10,"numberOfScaffolds":10,"scaffoldL50":3,"scaffoldN50":2792,"totalNumberOfChromosomes":10,"totalSequenceLength":"19529","totalUngappedLength":"19529"},"currentAccession":"GCA_003083335.1","organism":{"organismName":"African horse sickness virus 3","taxId":117204},"sourceDatabase":"SOURCE_DATABASE_GENBANK"}
{"accession":"GCA_003083355.1","annotationInfo":{"name":"Annotation submitted by Equine Research Centre, University of Pretoria","provider":"Equine Research Centre, University of Pretoria","releaseDate":"2015-10-20","stats":{"geneCounts":{"proteinCoding":10,"total":10}}},"assemblyInfo":{"assemblyLevel":"Complete Genome","assemblyMethod":"Geneious v. 8.1.5","assemblyName":"ASM308335v1","assemblyStatus":"current","assemblyType":"haploid","bioprojectAccession":"PRJNA271179","bioprojectLineage":[{"bioprojects":[{"accession":"PRJNA271179","title":"African horse sickness virus Genome sequencing"}]}],"biosample":{"accession":"SAMN03764402","attributes":[{"name":"passage_history","value":"1# Vero, 3# BHK"},{"name":"collection_date","value":"1998"},{"name":"geo_loc_name","value":"South Africa: Gauteng, Onderstepoort"},{"name":"isolation_source","value":"Onderstepoort Biological Products African horse sickness vaccine Bottle 1, Batch 116"},{"name":"isolate","value":"OBP Batch 116 AHSV3"},{"name":"collected_by","value":"Prof PG Howell"},{"name":"serotype","value":"3"},{"name":"host","value":"Equus caballus"}],"bioprojects":[{"accession":"PRJNA271179"}],"description":{"organism":{"organismName":"African horse sickness virus 3","taxId":117204},"title":"Viral sample of African horse sickness virus 3 strain 3/Labstr/ZAF/1998/OBP-116"},"lastUpdated":"2015-11-02T13:05:12.420","models":["Viral"],"owner":{"contacts":[{}],"name":"University of Pretoria"},"package":"Virus.1.0","publicationDate":"2015-07-15T06:50:07.873","sampleIds":[{"label":"Sample name","value":"3/Labstr/ZAF/1998/OBP-116"}],"status":{"status":"live","when":"2015-11-02T13:00:24"},"submissionDate":"2015-06-07T12:34:11.783"},"releaseDate":"2015-07-07","sequencingTech":"Illumina","submitter":"Equine Research Centre, University of Pretoria"},"assemblyStats":{"contigL50":3,"contigN50":2792,"gcCount":"8361","gcPercent":43.0,"numberOfComponentSequences":10,"numberOfContigs":10,"numberOfScaffolds":10,"scaffoldL50":3,"scaffoldN50":2792,"totalNumberOfChromosomes":10,"totalSequenceLength":"19529","totalUngappedLength":"19529"},"currentAccession":"GCA_003083355.1","organism":{"organismName":"African horse sickness virus 3","taxId":117204},"sourceDatabase":"SOURCE_DATABASE_GENBANK"}
{"accession":"GCA_003083375.1","annotationInfo":{"name":"Annotation submitted by Equine Research Centre, University of Pretoria","provider":"Equine Research Centre, University of Pretoria","releaseDate":"2015-10-28","stats":{"geneCounts":{"proteinCoding":10,"total":10}}},"assemblyInfo":{"assemblyLevel":"Complete Genome","assemblyMethod":"Geneious v. 8.1.5","assemblyName":"ASM308337v1","assemblyStatus":"current","assemblyType":"haploid","bioprojectAccession":"PRJNA271179","bioprojectLineage":[{"bioprojects":[{"accession":"PRJNA271179","title":"African horse sickness virus Genome sequencing"}]}],"biosample":{"accession":"SAMN03764409","attributes":[{"name":"host_disease_stage","value":"Post mortem"},{"name":"passage_history","value":"#4 BHK"},{"name":"collection_date","value":"2004-05-13"},{"name":"host_disease_outcome","value":"Death"},{"name":"geo_loc_name","value":"Namibia: Okahanja"},{"name":"isolation_source","value":"spleen"},{"name":"lat_lon","value":"21.98 S 16.92 E"},{"name":"isolate","value":"E040239"},{"name":"collected_by","value":"Dr A Voigts"},{"name":"host_disease","value":"African horse sickness"},{"name":"serotype","value":"4"},{"name":"host","value":"Equus caballus"}],"bioprojects":[{"accession":"PRJNA271179"}],"description":{"organism":{"organismName":"African horse sickness virus 4","taxId":36421},"title":"Pathogen: clinical sample of African horse sickness virus 4 strain 4/E.caballus-tc/NAM/2004/Okahanja-E040239"},"lastUpdated":"2019-05-23T15:39:00.880","models":["Pathogen.cl"],"owner":{"contacts":[{}],"name":"University of Pretoria"},"package":"Pathogen.cl.1.0","publicationDate":"2015-07-31T00:00:00.000","sampleIds":[{"label":"Sample name","value":"4/E.caballus-tc/NAM/2004/Okahanja-E040239"}],"status":{"status":"live","when":"2015-11-02T13:00:24"},"submissionDate":"2015-06-07T15:30:10.000"},"releaseDate":"2015-07-07","sequencingTech":"Illumina","submitter":"Equine Research Centre, University of Pretoria"},"assemblyStats":{"contigL50":3,"contigN50":2792,"gcCount":"8329","gcPercent":42.5,"numberOfComponentSequences":10,"numberOfContigs":10,"numberOfScaffolds":10,"scaffoldL50":3,"scaffoldN50":2792,"totalNumberOfChromosomes":10,"totalSequenceLength":"19543","totalUngappedLength":"19543"},"currentAccession":"GCA_003083375.1","organism":{"organismName":"African horse sickness virus 4","taxId":36421},"sourceDatabase":"SOURCE_DATABASE_GENBANK"}
{"accession":"GCA_003083395.1","annotationInfo":{"name":"Annotation submitted by Equine Research Centre, University of Pretoria","provider":"Equine Research Centre, University of Pretoria","releaseDate":"2015-11-03","stats":{"geneCounts":{"proteinCoding":10,"total":10}}},"assemblyInfo":{"assemblyLevel":"Complete Genome","assemblyMethod":"Geneious v. 8.1.5","assemblyName":"ASM308339v1","assemblyStatus":"current","assemblyType":"haploid","bioprojectAccession":"PRJNA271179","bioprojectLineage":[{"bioprojects":[{"accession":"PRJNA271179","title":"African horse sickness virus Genome sequencing"}]}],"biosample":{"accession":"SAMN03774786","attributes":[{"name":"host_disease_stage","value":"Clinical disease"},{"name":"passage_history","value":"#3 BHK"},{"name":"collection_date","value":"2004-03-31"},{"name":"host_disease_outcome","value":"Recovery"},{"name":"geo_loc_name","value":"South Africa:Gauteng, Derdepoort"},{"name":"isolation_source","value":"Blood heparinised"},{"name":"lat_lon","value":"25.69 S 28.29 E"},{"name":"isolate","value":"E040091"},{"name":"collected_by","value":"Dr T Hornschuh"},{"name":"host_disease","value":"African horse sickness"},{"name":"serotype","value":"4"},{"name":"host_subject_id","value":"E040091"},{"name":"host","value":"Equus caballus"}],"bioprojects":[{"accession":"PRJNA271179"}],"description":{"organism":{"organismName":"African horse sickness virus 4","taxId":36421},"title":"Pathogen: clinical sample of African horse sickness virus 4 strain 4/E.caballus-tc/ZAF/2004/Derdepoort-E040091"},"lastUpdated":"2015-11-02T13:00:34.183","models":["Pathogen.cl"],"owner":{"contacts":[{}],"name":"University of Pretoria"},"package":"Pathogen.cl.1.0","publicationDate":"2015-07-31T00:44:31.173","sampleIds":[{"label":"Sample name","value":"4/E.caballus-tc/ZAF/2004/Derdepoort-E040091"}],"status":{"status":"live","when":"2015-11-02T13:00:34"},"submissionDate":"2015-06-14T14:32:54.487"},"releaseDate":"2015-10-29","sequencingTech":"Illumina","submitter":"Equine Research Centre, University of Pretoria"},"assemblyStats":{"contigL50":3,"contigN50":2792,"gcCount":"8297","gcPercent":42.5,"numberOfComponentSequences":10,"numberOfContigs":10,"numberOfScaffolds":10,"scaffoldL50":3,"scaffoldN50":2792,"totalNumberOfChromosomes":10,"totalSequenceLength":"19526","totalUngappedLength":"19526"},"currentAccession":"GCA_003083395.1","organism":{"organismName":"African horse sickness virus 4","taxId":36421},"sourceDatabase":"SOURCE_DATABASE_GENBANK"}
{"accession":"GCA_003083415.1","annotationInfo":{"name":"Annotation submitted by Equine Research Centre, University of Pretoria","provider":"Equine Research Centre, University of Pretoria","releaseDate":"2015-11-03","stats":{"geneCounts":{"proteinCoding":10,"total":10}}},"assemblyInfo":{"assemblyLevel":"Complete Genome","assemblyMethod":"Geneious v. 8.1.5","assemblyName":"ASM308341v1","assemblyStatus":"current","assemblyType":"haploid","bioprojectAccession":"PRJNA271179","bioprojectLineage":[{"bioprojects":[{"accession":"PRJNA271179","title":"African horse sickness virus Genome sequencing"}]}],"biosample":{"accession":"SAMN03774787","attributes":[{"name":"host_disease_stage","value":"Clinical disease"},{"name":"passage_history","value":"#4 BHK"},{"name":"collection_date","value":"2004-04-23"},{"name":"host_disease_outcome","value":"Recovery"},{"name":"geo_loc_name","value":"South Africa:Gauteng, Johannesburg"},{"name":"isolation_source","value":"Blood heparinised"},{"name":"lat_lon","value":"26.03 S 27.85 E"},{"name":"isolate","value":"E040169"},{"name":"collected_by","value":"Dr C Speedy"},{"name":"host_disease","value":"African horse sickness"},{"name":"serotype","value":"4"},{"name":"host_subject_id","value":"E040169"},{"name":"host","value":"Equus caballus"}],"bioprojects":[{"accession":"PRJNA271179"}],"description":{"organism":{"organismName":"African horse sickness virus 4","taxId":36421},"title":"Pathogen: clinical sample of African horse sickness virus 4 strain 4/E.caballus-tc/ZAF/2004/Johannesburg-E040169"},"lastUpdated":"2015-11-02T13:00:34.363","models":["Pathogen.cl"],"owner":{"contacts":[{}],"name":"University of Pretoria"},"package":"Pathogen.cl.1.0","publicationDate":"2015-07-31T00:44:31.213","sampleIds":[{"label":"Sample name","value":"4/E.caballus-tc/ZAF/2004/Johannesburg-E040169"}],"status":{"status":"live","when":"2015-11-02T13:00:34"},"submissionDate":"2015-06-14T14:32:54.857"},"releaseDate":"2015-10-29","sequencingTech":"Illumina","submitter":"Equine Research Centre, University of Pretoria"},"assemblyStats":{"contigL50":3,"contigN50":2792,"gcCount":"8339","gcPercent":42.5,"numberOfComponentSequences":10,"numberOfContigs":10,"numberOfScaffolds":10,"scaffoldL50":3,"scaffoldN50":2792,"totalNumberOfChromosomes":10,"totalSequenceLength":"19536","totalUngappedLength":"19536"},"currentAccession":"GCA_003083415.1","organism":{"organismName":"African horse sickness virus 4","taxId":36421},"sourceDatabase":"SOURCE_DATABASE_GENBANK"}
{"accession":"GCA_003083435.1","annotationInfo":{"name":"Annotation submitted by Equine Research Centre, University of Pretoria","provider":"Equine Research Centre, University of Pretoria","releaseDate":"2015-11-13","stats":{"geneCounts":{"proteinCoding":10,"total":10}}},"assemblyInfo":{"assemblyLevel":"Complete Genome","assemblyMethod":"Geneious v. 8.1.5","assemblyName":"ASM308343v1","assemblyStatus":"current","assemblyType":"haploid","bioprojectAccession":"PRJNA271179","bioprojectLineage":[{"bioprojects":[{"accession":"PRJNA271179","title":"African horse sickness virus Genome sequencing"}]}],"biosample":{"accession":"SAMN03273339","attributes":[{"name":"host_disease_stage","value":"Post mortem"},{"name":"passage_history","value":"#1 BHK Cells"},{"name":"collection_date","value":"2004-05-14"},{"name":"host_disease_outcome","value":"Death"},{"name":"geo_loc_name","value":"South Africa: Onderstepoort"},{"name":"isolation_source","value":"spleen"},{"name":"lat_lon","value":"25.65 S 28.18 E"},{"name":"isolate","value":"E040242_E24204_E242/04 Organs, BHK#1 20/05/2004"},{"name":"collected_by","value":"Dr J Steyl"},{"name":"host_disease","value":"African horse sickness"},{"name":"serotype","value":"4"},{"name":"host_subject_id","value":"E040242_E24204"},{"name":"host","value":"Equus caballus"}],"bioprojects":[{"accession":"PRJNA271179"}],"description":{"organism":{"organismName":"African horse sickness virus 4","taxId":36421},"title":"Pathogen: clinical sample of African horse sickness virus 4 strain 4/E.caballus-tc/ZAF/2004/Onderstepoort-E040242"},"lastUpdated":"2019-05-23T15:30:56.834","models":["Pathogen.cl"],"owner":{"contacts":[{}],"name":"University of Pretoria"},"package":"Pathogen.cl.1.0","publicationDate":"2014-12-27T00:00:00.000","sampleIds":[{"label":"Sample name","value":"4/E.caballus-tc/ZAF/2004/Onderstepoort-E040242"},{"db":"SRA","value":"SRS804191"}],"status":{"status":"live","when":"2015-11-02T13:00:23"},"submissionDate":"2014-12-27T13:50:34.343"},"releaseDate":"2015-07-08","sequencingTech":"Illumina","submitter":"Equine Research Centre, University of Pretoria"},"assemblyStats":{"contigL50":3,"contigN50":2792,"gcCount":"8344","gcPercent":42.5,"numberOfComponentSequences":10,"numberOfContigs":10,"numberOfScaffolds":10,"scaffoldL50":3,"scaffoldN50":2792,"totalNumberOfChromosomes":10,"totalSequenceLength":"19536","totalUngappedLength":"19536"},"currentAccession":"GCA_003083435.1","organism":{"organismName":"African horse sickness virus 4","taxId":36421},"sourceDatabase":"SOURCE_DATABASE_GENBANK"}
{"accession":"GCA_003083455.1","annotationInfo":{"name":"Annotation submitted by Equine Research Centre, University of Pretoria","provider":"Equine Research Centre, University of Pretoria","releaseDate":"2015-10-28","stats":{"geneCounts":{"proteinCoding":10,"total":10}}},"assemblyInfo":{"assemblyLevel":"Complete Genome","assemblyMethod":"Geneious v. 8.1.5","assemblyName":"ASM308345v1","assemblyStatus":"current","assemblyType":"haploid","bioprojectAccession":"PRJNA271179","bioprojectLineage":[{"bioprojects":[{"accession":"PRJNA271179","title":"African horse sickness virus Genome sequencing"}]}],"biosample":{"accession":"SAMN03764379","attributes":[{"name":"host_sex","value":"female"},{"name":"host_disease_stage","value":"Post mortem"},{"name":"passage_history","value":"#8 BHK"},{"name":"collection_date","value":"2012-05-25"},{"name":"host_disease_outcome","value":"Death"},{"name":"geo_loc_name","value":"South Africa: Gauteng, Bynespoort"},{"name":"isolation_source","value":"spleen"},{"name":"lat_lon","value":"25.64 S 28.49 E"},{"name":"isolate","value":"E120200"},{"name":"collected_by","value":"Dr J Williams"},{"name":"host_disease","value":"African horse sickness"},{"name":"host_description","value":"Warmblood"},{"name":"serotype","value":"4"},{"name":"host_subject_id","value":"E120200"},{"name":"host","value":"Equus caballus"}],"bioprojects":[{"accession":"PRJNA271179"}],"description":{"organism":{"organismName":"African horse sickness virus 4","taxId":36421},"title":"Pathogen: clinical sample of African horse sickness virus 4 strain 4/E.caballus-tc/ZAF/2012/Bynespoort-E120200"},"lastUpdated":"2019-05-23T15:39:00.811","models":["Pathogen.cl"],"owner":{"contacts":[{}],"name":"University of Pretoria"},"package":"Pathogen.cl.1.0","publicationDate":"2015-06-07T00:00:00.000","sampleIds":[{"label":"Sample name","value":"4/E.caballus-tc/ZAF/2012/Bynespoort-E120200"}],"status":{"status":"live","when":"2015-11-02T13:00:24"},"submissionDate":"2015-06-07T11:55:12.000"},"releaseDate":"2015-07-07","sequencingTech":"Illumina","submitter":"Equine Research Centre, University of Pretoria"},"assemblyStats":{"contigL50":3,"contigN50":2792,"gcCount":"8291","gcPercent":42.5,"numberOfComponentSequences":10,"numberOfContigs":10,"numberOfScaffolds":10,"scaffoldL50":3,"scaffoldN50":2792,"totalNumberOfChromosomes":10,"totalSequenceLength":"19536","totalUngappedLength":"19536"},"currentAccession":"GCA_003083455.1","organism":{"organismName":"African horse sickness virus 4","taxId":36421},"sourceDatabase":"SOURCE_DATABASE_GENBANK"}
{"accession":"GCA_003083475.1","annotationInfo":{"name":"Annotation submitted by Equine Research Centre, University of Pretoria","provider":"Equine Research Centre, University of Pretoria","releaseDate":"2015-10-28","stats":{"geneCounts":{"proteinCoding":10,"total":10}}},"assemblyInfo":{"assemblyLevel":"Complete Genome","assemblyMethod":"Geneious v. 8.1.5","assemblyName":"ASM308347v1","assemblyStatus":"current","assemblyType":"haploid","bioprojectAccession":"PRJNA271179","bioprojectLineage":[{"bioprojects":[{"accession":"PRJNA271179","title":"African horse sickness virus Genome sequencing"}]}],"biosample":{"accession":"SAMN03273273","attributes":[{"name":"host_sex","value":"neuter"},{"name":"host_disease_stage","value":"Clinical"},{"name":"host_age","value":"4 years"},{"name":"passage_history","value":"1 BHK Cells"},{"name":"collection_date","value":"2014-03-13"},{"name":"host_disease_outcome","value":"Recovery"},{"name":"geo_loc_name","value":"South Africa: Bredell"},{"name":"isolation_source","value":"Whole blood in EDTA"},{"name":"lat_lon","value":"26.12 S 28.36 E"},{"name":"isolate","value":"E140260_EP04229_EV51/14"},{"name":"collected_by","value":"Dr GC Packer"},{"name":"host_disease","value":"African horse sickness"},{"name":"host_description","value":"Boerperd"},{"name":"serotype","value":"4"},{"name":"host_subject_id","value":"E140260_EP04229"},{"name":"host","value":"Equus caballus"}],"description":{"organism":{"organismName":"African horse sickness virus 4","taxId":36421},"title":"Pathogen: clinical sample of African horse sickness virus 4 strain 4/E.caballus-ts/ZAF/2014/Bredell-E140260_EP04229"},"lastUpdated":"2015-11-02T13:00:23.767","models":["Pathogen.cl"],"owner":{"contacts":[{}],"name":"University of Pretoria"},"package":"Pathogen.cl.1.0","publicationDate":"2014-12-25T03:42:08.637","sampleIds":[{"label":"Sample name","value":"4/E.caballus-ts/ZAF/2014/Bredell-E140260_EP04229"},{"db":"SRA","value":"SRS804075"}],"status":{"status":"live","when":"2015-11-02T13:00:23"},"submissionDate":"2014-12-25T03:42:08.637"},"releaseDate":"2015-10-19","sequencingTech":"Illumina","submitter":"Equine Research Centre, University of Pretoria"},"assemblyStats":{"contigL50":3,"contigN50":2792,"gcCount":"8273","gcPercent":42.5,"numberOfComponentSequences":10,"numberOfContigs":10,"numberOfScaffolds":10,"scaffoldL50":3,"scaffoldN50":2792,"totalNumberOfChromosomes":10,"totalSequenceLength":"19526","totalUngappedLength":"19526"},"currentAccession":"GCA_003083475.1","organism":{"organismName":"African horse sickness virus 4","taxId":36421},"sourceDatabase":"SOURCE_DATABASE_GENBANK"}
{"accession":"GCA_003083495.1","assemblyInfo":{"assemblyLevel":"Complete Genome","assemblyName":"ASM308349v1","assemblyStatus":"current","assemblyType":"haploid","releaseDate":"2017-03-21","submitter":"Molecular Epidemiology and Diagnostics (MED), ARC-OVR"},"assemblyStats":{"contigL50":3,"contigN50":2792,"gcCount":"8347","gcPercent":42.5,"numberOfComponentSequences":10,"numberOfContigs":10,"numberOfScaffolds":10,"scaffoldL50":3,"scaffoldN50":2792,"totalNumberOfChromosomes":10,"totalSequenceLength":"19530","totalUngappedLength":"19530"},"currentAccession":"GCA_003083495.1","organism":{"organismName":"African horse sickness virus 2","taxId":48295},"sourceDatabase":"SOURCE_DATABASE_GENBANK"}
{"accession":"GCA_003083515.1","annotationInfo":{"name":"Annotation submitted by Equine Research Centre, University of Pretoria","provider":"Equine Research Centre, University of Pretoria","releaseDate":"2015-10-20","stats":{"geneCounts":{"proteinCoding":10,"total":10}}},"assemblyInfo":{"assemblyLevel":"Complete Genome","assemblyMethod":"Geneious v. 8.1.5","assemblyName":"ASM308351v1","assemblyStatus":"current","assemblyType":"haploid","bioprojectAccession":"PRJNA271179","bioprojectLineage":[{"bioprojects":[{"accession":"PRJNA271179","title":"African horse sickness virus Genome sequencing"}]}],"biosample":{"accession":"SAMN03764403","attributes":[{"name":"passage_history","value":"1# Vero, 1# BHK"},{"name":"collection_date","value":"1998"},{"name":"geo_loc_name","value":"South Africa: Gauteng, Onderstepoort"},{"name":"isolation_source","value":"Onderstepoort Biological Products African horse sickness vaccine Bottle 1, Batch 116"},{"name":"isolate","value":"OBP Batch 116 AHSV4"},{"name":"disease","value":"African horse sickness"},{"name":"collected_by","value":"Prof PG Howell"},{"name":"serotype","value":"4"},{"name":"host","value":"Equus caballus"}],"bioprojects":[{"accession":"PRJNA271179"}],"description":{"organism":{"organismName":"African horse sickness virus 4","taxId":36421},"title":"Viral sample of African horse sickness virus 4 strain 4/Labstr/ZAF/1998/OBP-116"},"lastUpdated":"2015-11-02T13:00:24.447","models":["Viral"],"owner":{"contacts":[{}],"name":"University of Pretoria"},"package":"Virus.1.0","publicationDate":"2015-07-15T06:50:07.960","sampleIds":[{"label":"Sample name","value":"4/Labstr/ZAF/1998/OBP-116"}],"status":{"status":"live","when":"2015-11-02T13:00:24"},"submissionDate":"2015-06-07T12:41:20.930"},"releaseDate":"2015-07-07","sequencingTech":"Illumina","submitter":"Equine Research Centre, University of Pretoria"},"assemblyStats":{"contigL50":3,"contigN50":2792,"gcCount":"8343","gcPercent":42.5,"numberOfComponentSequences":10,"numberOfContigs":10,"numberOfScaffolds":10,"scaffoldL50":3,"scaffoldN50":2792,"totalNumberOfChromosomes":10,"totalSequenceLength":"19527","totalUngappedLength":"19527"},"currentAccession":"GCA_003083515.1","organism":{"organismName":"African horse sickness virus 4","taxId":36421},"sourceDatabase":"SOURCE_DATABASE_GENBANK"}
{"accession":"GCA_003083535.1","annotationInfo":{"name":"Annotation submitted by Equine Research Centre, University of Pretoria","provider":"Equine Research Centre, University of Pretoria","releaseDate":"2015-10-16","stats":{"geneCounts":{"proteinCoding":10,"total":10}}},"assemblyInfo":{"assemblyLevel":"Complete Genome","assemblyMethod":"Geneious v. 8.1.5","assemblyName":"ASM308353v1","assemblyStatus":"current","assemblyType":"haploid","bioprojectAccession":"PRJNA271179","bioprojectLineage":[{"bioprojects":[{"accession":"PRJNA271179","title":"African horse sickness virus Genome sequencing"}]}],"biosample":{"accession":"SAMN03765193","attributes":[{"name":"biomaterial_provider","value":"OIE AHS Reference Laboratory, ARC-OVI, Onderstepoort, 0110, South Africa"},{"name":"passage_history","value":"1# Vero cell, 2# BHK"},{"name":"collection_date","value":"1962"},{"name":"geo_loc_name","value":"Zimbabwe"},{"name":"isolation_source","value":"Not provided"},{"name":"isolate","value":"OVI-HS32/62"},{"name":"serotype","value":"4"},{"name":"host","value":"Equus caballus"}],"bioprojects":[{"accession":"PRJNA271179"}],"description":{"organism":{"organismName":"African horse sickness virus 4","taxId":36421},"title":"Viral sample of African horse sickness virus 4 strain 4/Labstr/ZWE/1962/OVI-HS32/62"},"lastUpdated":"2015-11-02T13:00:27.007","models":["Viral"],"owner":{"contacts":[{}],"name":"University of Pretoria"},"package":"Virus.1.0","publicationDate":"2015-07-31T00:44:28.633","sampleIds":[{"label":"Sample name","value":"4/Labstr/ZWE/1962/OVI-HS32/62"}],"status":{"status":"live","when":"2015-11-02T13:00:26"},"submissionDate":"2015-06-08T15:38:13.467"},"releaseDate":"2015-07-07","sequencingTech":"Illumina","submitter":"Equine Research Centre, University of Pretoria"},"assemblyStats":{"contigL50":3,"contigN50":2792,"gcCount":"8343","gcPercent":42.5,"numberOfComponentSequences":10,"numberOfContigs":10,"numberOfScaffolds":10,"scaffoldL50":3,"scaffoldN50":2792,"totalNumberOfChromosomes":10,"totalSequenceLength":"19527","totalUngappedLength":"19527"},"currentAccession":"GCA_003083535.1","organism":{"organismName":"African horse sickness virus 4","taxId":36421},"sourceDatabase":"SOURCE_DATABASE_GENBANK"}
{"accession":"GCA_003083555.1","annotationInfo":{"name":"Annotation submitted by Equine Research Centre, University of Pretoria","provider":"Equine Research Centre, University of Pretoria","releaseDate":"2016-01-01","stats":{"geneCounts":{"proteinCoding":10,"total":10}}},"assemblyInfo":{"assemblyLevel":"Complete Genome","assemblyMethod":"Geneious v. 8.1.5","assemblyName":"ASM308355v1","assemblyStatus":"current","assemblyType":"haploid","bioprojectAccession":"PRJNA271179","bioprojectLineage":[{"bioprojects":[{"accession":"PRJNA271179","title":"African horse sickness virus Genome sequencing"}]}],"biosample":{"accession":"SAMN03764411","attributes":[{"name":"passage_history","value":"#4 BHK"},{"name":"collection_date","value":"2005-05-04"},{"name":"geo_loc_name","value":"Namibia: Okahanja"},{"name":"isolation_source","value":"Blood heparinised"},{"name":"lat_lon","value":"21.98 S 16.92 E"},{"name":"isolate","value":"E050105"},{"name":"collected_by","value":"Dr W Spath"},{"name":"host_disease","value":"African horse sickness"},{"name":"serotype","value":"5"},{"name":"host_subject_id","value":"E050105"},{"name":"host","value":"Equus caballus"}],"bioprojects":[{"accession":"PRJNA271179"}],"description":{"organism":{"organismName":"African horse sickness virus 5","taxId":86059},"title":"Pathogen: clinical sample of African horse sickness virus 5 strain 5/E.caballus-tc/NAM/2005/Okahanja-E050105"},"lastUpdated":"2015-11-02T13:05:15.163","models":["Pathogen.cl"],"owner":{"contacts":[{}],"name":"University of Pretoria"},"package":"Pathogen.cl.1.0","publicationDate":"2015-07-31T00:44:27.927","sampleIds":[{"label":"Sample name","value":"5/E.caballus-tc/NAM/2005/Okahanja-E050105"}],"status":{"status":"live","when":"2015-11-02T13:00:25"},"submissionDate":"2015-06-07T15:43:16.100"},"releaseDate":"2015-07-07","sequencingTech":"Illumina","submitter":"Equine Research Centre, University of Pretoria"},"assemblyStats":{"contigL50":3,"contigN50":2792,"gcCount":"8253","gcPercent":42.5,"numberOfComponentSequences":10,"numberOfContigs":10,"numberOfScaffolds":10,"scaffoldL50":3,"scaffoldN50":2792,"totalNumberOfChromosomes":10,"totalSequenceLength":"19524","totalUngappedLength":"19524"},"currentAccession":"GCA_003083555.1","organism":{"organismName":"African horse sickness virus 5","taxId":86059},"sourceDatabase":"SOURCE_DATABASE_GENBANK"}
{"accession":"GCA_003083575.1","annotationInfo":{"name":"Annotation submitted by Equine Research Centre, University of Pretoria","provider":"Equine Research Centre, University of Pretoria","releaseDate":"2016-01-01","stats":{"geneCounts":{"proteinCoding":10,"total":10}}},"assemblyInfo":{"assemblyLevel":"Complete Genome","assemblyMethod":"Geneious v. 8.1.5","assemblyName":"ASM308357v1","assemblyStatus":"current","assemblyType":"haploid","bioprojectAccession":"PRJNA271179","bioprojectLineage":[{"bioprojects":[{"accession":"PRJNA271179","title":"African horse sickness virus Genome sequencing"}]}],"biosample":{"accession":"SAMN03764507","attributes":[{"name":"passage_history","value":"#7 BHK"},{"name":"collection_date","value":"2010-01-15"},{"name":"host_disease_outcome","value":"Death"},{"name":"geo_loc_name","value":"South Africa:North West, Rustenburg"},{"name":"isolation_source","value":"spleen"},{"name":"lat_lon","value":"25.67 S 27.25 E"},{"name":"isolate","value":"E100007"},{"name":"collected_by","value":"Dr WJ Grobler"},{"name":"host_disease","value":"African horse sickness"},{"name":"serotype","value":"5"},{"name":"host_subject_id","value":"E100007"},{"name":"host","value":"Equus caballus"}],"bioprojects":[{"accession":"PRJNA271179"}],"description":{"organism":{"organismName":"African horse sickness virus 5","taxId":86059},"title":"Pathogen: clinical sample of African horse sickness virus 5 strain 5/E.caballus-tc/ZAF/2010/Rustenburg-E100007"},"lastUpdated":"2019-05-23T15:39:01.491","models":["Pathogen.cl"],"owner":{"contacts":[{}],"name":"University of Pretoria"},"package":"Pathogen.cl.1.0","publicationDate":"2015-06-08T00:00:00.000","sampleIds":[{"label":"Sample name","value":"5/E.caballus-tc/ZAF/2010/Rustenburg-E100007"}],"status":{"status":"live","when":"2015-11-02T13:00:26"},"submissionDate":"2015-06-08T06:36:14.000"},"releaseDate":"2015-07-07","sequencingTech":"Illumina","submitter":"Equine Research Centre, University of Pretoria"},"assemblyStats":{"contigL50":3,"contigN50":2792,"gcCount":"8284","gcPercent":42.5,"numberOfComponentSequences":10,"numberOfContigs":10,"numberOfScaffolds":10,"scaffoldL50":3,"scaffoldN50":2792,"totalNumberOfChromosomes":10,"totalSequenceLength":"19524","totalUngappedLength":"19524"},"currentAccession":"GCA_003083575.1","organism":{"organismName":"African horse sickness virus 5","taxId":86059},"sourceDatabase":"SOURCE_DATABASE_GENBANK"}
{"accession":"GCA_003083595.1","annotationInfo":{"name":"Annotation submitted by Equine Research Centre, University of Pretoria","provider":"Equine Research Centre, University of Pretoria","releaseDate":"2015-10-16","stats":{"geneCounts":{"proteinCoding":10,"total":10}}},"assemblyInfo":{"assemblyLevel":"Complete Genome","assemblyMethod":"Geneious v. 8.1.5","assemblyName":"ASM308359v1","assemblyStatus":"current","assemblyType":"haploid","bioprojectAccession":"PRJNA271179","bioprojectLineage":[{"bioprojects":[{"accession":"PRJNA271179","title":"African horse sickness virus Genome sequencing"}]}],"biosample":{"accession":"SAMN03765194","attributes":[{"name":"biomaterial_provider","value":"OIE AHS Reference Laboratory, ARC-OVI, Onderstepoort, 0110, South Africa"},{"name":"passage_history","value":"1# Mouse brain, 1# Suckling mouse, 2# BHK"},{"name":"collection_date","value":"1962"},{"name":"geo_loc_name","value":"South Africa"},{"name":"isolation_source","value":"Not provided"},{"name":"isolate","value":"OVI-HS30/62"},{"name":"serotype","value":"5"},{"name":"host","value":"Equus caballus"}],"bioprojects":[{"accession":"PRJNA271179"}],"description":{"organism":{"organismName":"African horse sickness virus 5","taxId":86059},"title":"Viral sample of African horse sickness virus 5 strain 5/Labstr/ZAF/1962/OVI-HS30/62"},"lastUpdated":"2015-11-02T13:05:14.730","models":["Viral"],"owner":{"contacts":[{}],"name":"University of Pretoria"},"package":"Virus.1.0","publicationDate":"2015-07-31T00:44:28.667","sampleIds":[{"label":"Sample name","value":"5/Labstr/ZAF/1962/OVI-HS30/62"}],"status":{"status":"live","when":"2015-11-02T13:00:27"},"submissionDate":"2015-06-08T15:38:13.543"},"releaseDate":"2015-07-07","sequencingTech":"Illumina","submitter":"Equine Research Centre, University of Pretoria"},"assemblyStats":{"contigL50":3,"contigN50":2792,"gcCount":"8307","gcPercent":42.5,"numberOfComponentSequences":10,"numberOfContigs":10,"numberOfScaffolds":10,"scaffoldL50":3,"scaffoldN50":2792,"totalNumberOfChromosomes":10,"totalSequenceLength":"19524","totalUngappedLength":"19524"},"currentAccession":"GCA_003083595.1","organism":{"organismName":"African horse sickness virus 5","taxId":86059},"sourceDatabase":"SOURCE_DATABASE_GENBANK"}
{"accession":"GCA_003083615.1","annotationInfo":{"name":"Annotation submitted by Equine Research Centre, University of Pretoria","provider":"Equine Research Centre, University of Pretoria","releaseDate":"2016-01-01","stats":{"geneCounts":{"proteinCoding":10,"total":10}}},"assemblyInfo":{"assemblyLevel":"Complete Genome","assemblyMethod":"Geneious v. 8.1.5","assemblyName":"ASM308361v1","assemblyStatus":"current","assemblyType":"haploid","bioprojectAccession":"PRJNA271179","bioprojectLineage":[{"bioprojects":[{"accession":"PRJNA271179","title":"African horse sickness virus Genome sequencing"}]}],"biosample":{"accession":"SAMN03765151","attributes":[{"name":"host_disease_stage","value":"Post mortem"},{"name":"passage_history","value":"#7 BHK"},{"name":"collection_date","value":"2012-06-01"},{"name":"host_disease_outcome","value":"Death"},{"name":"geo_loc_name","value":"South Africa:Northern Cape, Vaalwater"},{"name":"isolation_source","value":"spleen"},{"name":"lat_lon","value":"24.28 S 28.10 E"},{"name":"isolate","value":"E120207"},{"name":"collected_by","value":"Prof IB van Rensburg"},{"name":"host_disease","value":"African horse sickness"},{"name":"serotype","value":"6"},{"name":"host_subject_id","value":"E120207"},{"name":"host","value":"Equus caballus"}],"bioprojects":[{"accession":"PRJNA271179"}],"description":{"organism":{"organismName":"African horse sickness virus 6","taxId":86060},"title":"Pathogen: clinical sample of African horse sickness virus 6 strain 6/E.caballus-tc/ZAF/2012/Vaalwater-E120207"},"lastUpdated":"2019-05-23T15:39:02.957","models":["Pathogen.cl"],"owner":{"contacts":[{}],"name":"University of Pretoria"},"package":"Pathogen.cl.1.0","publicationDate":"2015-07-31T00:00:00.000","sampleIds":[{"label":"Sample name","value":"6/E.caballus-tc/ZAF/2012/Vaalwater-E120207"}],"status":{"status":"live","when":"2015-11-02T13:00:26"},"submissionDate":"2015-06-08T14:27:11.000"},"releaseDate":"2015-07-07","sequencingTech":"Illumina","submitter":"Equine Research Centre, University of Pretoria"},"assemblyStats":{"contigL50":3,"contigN50":2792,"gcCount":"8308","gcPercent":42.5,"numberOfComponentSequences":10,"numberOfContigs":10,"numberOfScaffolds":10,"scaffoldL50":3,"scaffoldN50":2792,"totalNumberOfChromosomes":10,"totalSequenceLength":"19512","totalUngappedLength":"19512"},"currentAccession":"GCA_003083615.1","organism":{"organismName":"African horse sickness virus 6","taxId":86060},"sourceDatabase":"SOURCE_DATABASE_GENBANK"}
{"accession":"GCA_003083635.1","annotationInfo":{"name":"Annotation submitted by Equine Research Centre, University of Pretoria","provider":"Equine Research Centre, University of Pretoria","releaseDate":"2015-10-16","stats":{"geneCounts":{"proteinCoding":10,"total":10}}},"assemblyInfo":{"assemblyLevel":"Complete Genome","assemblyMethod":"Geneious v. 8.1.5","assemblyName":"ASM308363v1","assemblyStatus":"current","assemblyType":"haploid","bioprojectAccession":"PRJNA271179","bioprojectLineage":[{"bioprojects":[{"accession":"PRJNA271179","title":"African horse sickness virus Genome sequencing"}]}],"biosample":{"accession":"SAMN03765195","attributes":[{"name":"biomaterial_provider","value":"OIE AHS Reference Laboratory, ARC-OVI, Onderstepoort, 0110, South Africa"},{"name":"passage_history","value":"1# Vero cell, 2# BHK"},{"name":"collection_date","value":"1963"},{"name":"geo_loc_name","value":"South Africa"},{"name":"isolation_source","value":"Not provided"},{"name":"isolate","value":"OVI-HS39/63"},{"name":"serotype","value":"6"},{"name":"host","value":"Equus caballus"}],"bioprojects":[{"accession":"PRJNA271179"}],"description":{"organism":{"organismName":"African horse sickness virus 6","taxId":86060},"title":"Viral sample of African horse sickness virus 6 strain 6/Labstr/ZAF/1963/OVI-HS39/63"},"lastUpdated":"2015-11-02T13:05:13.783","models":["Viral"],"owner":{"contacts":[{}],"name":"University of Pretoria"},"package":"Virus.1.0","publicationDate":"2015-07-31T00:44:28.700","sampleIds":[{"label":"Sample name","value":"6/Labstr/ZAF/1963/OVI-HS39/63"}],"status":{"status":"live","when":"2015-11-02T13:00:27"},"submissionDate":"2015-06-08T15:38:13.627"},"releaseDate":"2015-07-07","sequencingTech":"Illumina","submitter":"Equine Research Centre, University of Pretoria"},"assemblyStats":{"contigL50":3,"contigN50":2792,"gcCount":"8346","gcPercent":43.0,"numberOfComponentSequences":10,"numberOfContigs":10,"numberOfScaffolds":10,"scaffoldL50":3,"scaffoldN50":2792,"totalNumberOfChromosomes":10,"totalSequenceLength":"19499","totalUngappedLength":"19499"},"currentAccession":"GCA_003083635.1","organism":{"organismName":"African horse sickness virus 6","taxId":86060},"sourceDatabase":"SOURCE_DATABASE_GENBANK"}
{"accession":"GCA_003083655.1","annotationInfo":{"name":"Annotation submitted by Equine Research Centre, University of Pretoria","provider":"Equine Research Centre, University of Pretoria","releaseDate":"2016-01-01","stats":{"geneCounts":{"proteinCoding":10,"total":10}}},"assemblyInfo":{"assemblyLevel":"Complete Genome","assemblyMethod":"Geneious v. 8.1.5","assemblyName":"ASM308365v1","assemblyStatus":"current","assemblyType":"haploid","bioprojectAccession":"PRJNA271179","bioprojectLineage":[{"bioprojects":[{"accession":"PRJNA271179","title":"African horse sickness virus Genome sequencing"}]}],"biosample":{"accession":"SAMN03765196","attributes":[{"name":"biomaterial_provider","value":"OIE AHS Reference Laboratory, ARC-OVI, Onderstepoort, 0110, South Africa"},{"name":"passage_history","value":"2# Suckling mice, 10# BHK, 3# Vero Large plaques, 2# BHK"},{"name":"collection_date","value":"1975"},{"name":"geo_loc_name","value":"South Africa"},{"name":"isolation_source","value":"Not provided"},{"name":"isolate","value":"OVI-HS02/75"},{"name":"serotype","value":"6"},{"name":"host","value":"Equus caballus"}],"bioprojects":[{"accession":"PRJNA271179"}],"description":{"organism":{"organismName":"African horse sickness virus 6","taxId":86060},"title":"Viral sample of African horse sickness virus 6 strain 6/Labstr/ZAF/1975/OVI-HS02/75"},"lastUpdated":"2015-11-02T13:05:16.263","models":["Viral"],"owner":{"contacts":[{}],"name":"University of Pretoria"},"package":"Virus.1.0","publicationDate":"2015-07-31T00:44:28.733","sampleIds":[{"label":"Sample name","value":"6/Labstr/ZAF/1975/OVI-HS02/75"}],"status":{"status":"live","when":"2015-11-02T13:00:27"},"submissionDate":"2015-06-08T15:38:13.693"},"releaseDate":"2015-07-07","sequencingTech":"Illumina","submitter":"Equine Research Centre, University of Pretoria"},"assemblyStats":{"contigL50":3,"contigN50":2792,"gcCount":"8312","gcPercent":42.5,"numberOfComponentSequences":10,"numberOfContigs":10,"numberOfScaffolds":10,"scaffoldL50":3,"scaffoldN50":2792,"totalNumberOfChromosomes":10,"totalSequenceLength":"19509","totalUngappedLength":"19509"},"currentAccession":"GCA_003083655.1","organism":{"organismName":"African horse sickness virus 6","taxId":86060},"sourceDatabase":"SOURCE_DATABASE_GENBANK"}
{"accession":"GCA_003083675.1","annotationInfo":{"name":"Annotation submitted by Equine Research Centre, University of Pretoria","provider":"Equine Research Centre, University of Pretoria","releaseDate":"2015-12-09","stats":{"geneCounts":{"proteinCoding":10,"total":10}}},"assemblyInfo":{"assemblyLevel":"Complete Genome","assemblyMethod":"Geneious v. 8.1.7","assemblyName":"ASM308367v1","assemblyStatus":"current","assemblyType":"haploid","bioprojectAccession":"PRJNA271179","bioprojectLineage":[{"bioprojects":[{"accession":"PRJNA271179","title":"African horse sickness virus Genome sequencing"}]}],"biosample":{"accession":"SAMN04038463","attributes":[{"name":"passage_history","value":"1# Vero, 3# BHK"},{"name":"collection_date","value":"1998"},{"name":"geo_loc_name","value":"South Africa: Gauteng, Onderstepoort"},{"name":"isolation_source","value":"Onderstepoort Biological Products African horse sickness vaccine Bottle 2, Batch 252.1"},{"name":"isolate","value":"OBP Batch 252.1 AHSV6"},{"name":"disease","value":"African horse sickness"},{"name":"collected_by","value":"Prof PG Howell"},{"name":"serotype","value":"6"},{"name":"host","value":"Equus caballus"}],"bioprojects":[{"accession":"PRJNA271179"}],"description":{"organism":{"organismName":"African horse sickness virus 6","taxId":86060},"title":"Viral sample of African horse sickness virus 6 strain 6/Labstr/ZAF/1998/OBP-252.1"},"lastUpdated":"2015-11-02T13:05:16.997","models":["Viral"],"owner":{"contacts":[{}],"name":"University of Pretoria"},"package":"Virus.1.0","publicationDate":"2015-09-07T06:39:07.593","sampleIds":[{"label":"Sample name","value":"6/Labstr/ZAF/1998/OBP-252.1"}],"status":{"status":"live","when":"2015-11-02T13:00:34"},"submissionDate":"2015-09-07T06:41:19.250"},"releaseDate":"2015-10-01","sequencingTech":"Illumina","submitter":"Equine Research Centre, University of Pretoria"},"assemblyStats":{"contigL50":3,"contigN50":2792,"gcCount":"8305","gcPercent":42.5,"numberOfComponentSequences":10,"numberOfContigs":10,"numberOfScaffolds":10,"scaffoldL50":3,"scaffoldN50":2792,"totalNumberOfChromosomes":10,"totalSequenceLength":"19510","totalUngappedLength":"19510"},"currentAccession":"GCA_003083675.1","organism":{"organismName":"African horse sickness virus 6","taxId":86060},"sourceDatabase":"SOURCE_DATABASE_GENBANK"}
{"accession":"GCA_003083695.1","annotationInfo":{"name":"Annotation submitted by Equine Research Centre, University of Pretoria","provider":"Equine Research Centre, University of Pretoria","releaseDate":"2016-01-01","stats":{"geneCounts":{"proteinCoding":10,"total":10}}},"assemblyInfo":{"assemblyLevel":"Complete Genome","assemblyMethod":"Geneious v. 8.1.5","assemblyName":"ASM308369v1","assemblyStatus":"current","assemblyType":"haploid","bioprojectAccession":"PRJNA271179","bioprojectLineage":[{"bioprojects":[{"accession":"PRJNA271179","title":"African horse sickness virus Genome sequencing"}]}],"biosample":{"accession":"SAMN03764418","attributes":[{"name":"passage_history","value":"#8 BHK"},{"name":"collection_date","value":"2012-01-16"},{"name":"host_disease_outcome","value":"Recovery"},{"name":"geo_loc_name","value":"Namibia: Windhoek"},{"name":"isolation_source","value":"Blood, EDTA"},{"name":"lat_lon","value":"22.57 S 17.08 E"},{"name":"isolate","value":"E120014-3"},{"name":"collected_by","value":"Dr W Spath"},{"name":"host_disease","value":"African horse sickness"},{"name":"serotype","value":"7"},{"name":"host_subject_id","value":"E120014-3"},{"name":"host","value":"Equus caballus"}],"bioprojects":[{"accession":"PRJNA271179"}],"description":{"organism":{"organismName":"African horse sickness virus 7","taxId":86061},"title":"Pathogen: clinical sample of African horse sickness virus 7 strain 7/E.caballus-tc/NAM/2012/Windhoek-E120014-3"},"lastUpdated":"2015-11-02T13:05:15.417","models":["Pathogen.cl"],"owner":{"contacts":[{}],"name":"University of Pretoria"},"package":"Pathogen.cl.1.0","publicationDate":"2015-07-31T00:44:28.180","sampleIds":[{"label":"Sample name","value":"7/E.caballus-tc/NAM/2012/Windhoek-E120014-3"}],"status":{"status":"live","when":"2015-11-02T13:00:25"},"submissionDate":"2015-06-07T17:03:12.637"},"releaseDate":"2015-07-07","sequencingTech":"Illumina","submitter":"Equine Research Centre, University of Pretoria"},"assemblyStats":{"contigL50":3,"contigN50":2792,"gcCount":"8316","gcPercent":42.5,"numberOfComponentSequences":10,"numberOfContigs":10,"numberOfScaffolds":10,"scaffoldL50":3,"scaffoldN50":2792,"totalNumberOfChromosomes":10,"totalSequenceLength":"19530","totalUngappedLength":"19530"},"currentAccession":"GCA_003083695.1","organism":{"organismName":"African horse sickness virus 7","taxId":86061},"sourceDatabase":"SOURCE_DATABASE_GENBANK"}
{"accession":"GCA_003083715.1","annotationInfo":{"name":"Annotation submitted by Molecular Epidemiology and Diagnostics, Agricultural Research Council - Onderstepoort Veterinary Institute","provider":"Molecular Epidemiology and Diagnostics, Agricultural Research Council - Onderstepoort Veterinary Institute","releaseDate":"2016-06-30","stats":{"geneCounts":{"other":1,"proteinCoding":11,"total":12}}},"assemblyInfo":{"assemblyLevel":"Complete Genome","assemblyMethod":"CLC Genomics v. 7.0","assemblyName":"ASM308371v1","assemblyStatus":"current","assemblyType":"haploid","releaseDate":"2015-11-02","sequencingTech":"Illumina","submitter":"Molecular Epidemiology and Diagnostics, Agricultural Research Council - Onderstepoort Veterinary Institute"},"assemblyStats":{"contigL50":3,"contigN50":2792,"gcCount":"8340","gcPercent":42.5,"numberOfComponentSequences":10,"numberOfContigs":10,"numberOfScaffolds":10,"scaffoldL50":3,"scaffoldN50":2792,"totalNumberOfChromosomes":10,"totalSequenceLength":"19530","totalUngappedLength":"19530"},"currentAccession":"GCA_003083715.1","organism":{"organismName":"African horse sickness virus 1","taxId":33714},"sourceDatabase":"SOURCE_DATABASE_GENBANK"}
{"accession":"GCA_003083735.1","assemblyInfo":{"assemblyLevel":"Complete Genome","assemblyName":"ASM308373v1","assemblyStatus":"current","assemblyType":"haploid","releaseDate":"2017-03-21","submitter":"Molecular Epidemiology and Diagnostics (MED), ARC-OVR"},"assemblyStats":{"contigL50":3,"contigN50":2792,"gcCount":"8351","gcPercent":43.0,"numberOfComponentSequences":10,"numberOfContigs":10,"numberOfScaffolds":10,"scaffoldL50":3,"scaffoldN50":2792,"totalNumberOfChromosomes":10,"totalSequenceLength":"19530","totalUngappedLength":"19530"},"currentAccession":"GCA_003083735.1","organism":{"organismName":"African horse sickness virus 2","taxId":48295},"sourceDatabase":"SOURCE_DATABASE_GENBANK"}
{"accession":"GCA_003083755.1","annotationInfo":{"name":"Annotation submitted by Equine Research Centre, University of Pretoria","provider":"Equine Research Centre, University of Pretoria","releaseDate":"2016-01-01","stats":{"geneCounts":{"proteinCoding":10,"total":10}}},"assemblyInfo":{"assemblyLevel":"Complete Genome","assemblyMethod":"Geneious v. 8.1.5","assemblyName":"ASM308375v1","assemblyStatus":"current","assemblyType":"haploid","bioprojectAccession":"PRJNA271179","bioprojectLineage":[{"bioprojects":[{"accession":"PRJNA271179","title":"African horse sickness virus Genome sequencing"}]}],"biosample":{"accession":"SAMN03765152","attributes":[{"name":"host_disease_stage","value":"Post mortem"},{"name":"passage_history","value":"#5 BHK"},{"name":"collection_date","value":"2010-03-02"},{"name":"host_disease_outcome","value":"Death"},{"name":"geo_loc_name","value":"South Africa:KwaZulu-Natal, Ballito"},{"name":"isolation_source","value":"spleen"},{"name":"lat_lon","value":"29.53 S 31.22 E"},{"name":"isolate","value":"E100024"},{"name":"collected_by","value":"Dr LA Gouws"},{"name":"host_disease","value":"African horse sickness"},{"name":"serotype","value":"7"},{"name":"host_subject_id","value":"E100024"},{"name":"host","value":"Equus caballus"}],"bioprojects":[{"accession":"PRJNA271179"}],"description":{"organism":{"organismName":"African horse sickness virus 7","taxId":86061},"title":"Pathogen: clinical sample of African horse sickness virus 7 strain 7/E.caballus-tc/ZAF/2010/Ballito-E100024"},"lastUpdated":"2019-05-23T15:39:02.992","models":["Pathogen.cl"],"owner":{"contacts":[{}],"name":"University of Pretoria"},"package":"Pathogen.cl.1.0","publicationDate":"2015-07-31T00:00:00.000","sampleIds":[{"label":"Sample name","value":"7/E.caballus-tc/ZAF/2010/Ballito-E100024"}],"status":{"status":"live","when":"2015-11-02T13:00:26"},"submissionDate":"2015-06-08T14:27:11.000"},"releaseDate":"2015-07-07","sequencingTech":"Illumina","submitter":"Equine Research Centre, University of Pretoria"},"assemblyStats":{"contigL50":3,"contigN50":2792,"gcCount":"8313","gcPercent":42.5,"numberOfComponentSequences":10,"numberOfContigs":10,"numberOfScaffolds":10,"scaffoldL50":3,"scaffoldN50":2792,"totalNumberOfChromosomes":10,"totalSequenceLength":"19528","totalUngappedLength":"19528"},"currentAccession":"GCA_003083755.1","organism":{"organismName":"African horse sickness virus 7","taxId":86061},"sourceDatabase":"SOURCE_DATABASE_GENBANK"}
{"accession":"GCA_003083775.1","annotationInfo":{"name":"Annotation submitted by Equine Research Centre, University of Pretoria","provider":"Equine Research Centre, University of Pretoria","releaseDate":"2015-11-27","stats":{"geneCounts":{"proteinCoding":10,"total":10}}},"assemblyInfo":{"assemblyLevel":"Complete Genome","assemblyMethod":"Geneious v. 8.1.5","assemblyName":"ASM308377v1","assemblyStatus":"current","assemblyType":"haploid","bioprojectAccession":"PRJNA271179","bioprojectLineage":[{"bioprojects":[{"accession":"PRJNA271179","title":"African horse sickness virus Genome sequencing"}]}],"biosample":{"accession":"SAMN03765197","attributes":[{"name":"biomaterial_provider","value":"OIE AHS Reference Laboratory, ARC-OVI, Onderstepoort, 0110, South Africa"},{"name":"passage_history","value":"1# Mouse brain, 2# Vero cells, 2# BHK"},{"name":"collection_date","value":"1962"},{"name":"geo_loc_name","value":"South Africa"},{"name":"isolation_source","value":"Not provided"},{"name":"isolate","value":"OVI-HS31/62"},{"name":"serotype","value":"7"},{"name":"host","value":"Equus caballus"}],"bioprojects":[{"accession":"PRJNA271179"}],"description":{"organism":{"organismName":"African horse sickness virus 7","taxId":86061},"title":"Viral sample of African horse sickness virus 7 strain 7/Labstr/ZAF/1962/OVI-HS31/62"},"lastUpdated":"2015-11-02T13:05:14.190","models":["Viral"],"owner":{"contacts":[{}],"name":"University of Pretoria"},"package":"Virus.1.0","publicationDate":"2015-07-31T00:44:28.763","sampleIds":[{"label":"Sample name","value":"7/Labstr/ZAF/1962/OVI-HS31/62"}],"status":{"status":"live","when":"2015-11-02T13:00:27"},"submissionDate":"2015-06-08T15:38:13.757"},"releaseDate":"2015-11-27","sequencingTech":"Illumina","submitter":"Equine Research Centre, University of Pretoria"},"assemblyStats":{"contigL50":3,"contigN50":2792,"gcCount":"8328","gcPercent":42.5,"numberOfComponentSequences":10,"numberOfContigs":10,"numberOfScaffolds":10,"scaffoldL50":3,"scaffoldN50":2792,"totalNumberOfChromosomes":10,"totalSequenceLength":"19529","totalUngappedLength":"19529"},"currentAccession":"GCA_003083775.1","organism":{"organismName":"African horse sickness virus 7","taxId":86061},"sourceDatabase":"SOURCE_DATABASE_GENBANK"}
{"accession":"GCA_003083795.1","annotationInfo":{"name":"Annotation submitted by Equine Research Centre, University of Pretoria","provider":"Equine Research Centre, University of Pretoria","releaseDate":"2015-12-09","stats":{"geneCounts":{"proteinCoding":10,"total":10}}},"assemblyInfo":{"assemblyLevel":"Complete Genome","assemblyMethod":"Geneious v. 8.1.7","assemblyName":"ASM308379v1","assemblyStatus":"current","assemblyType":"haploid","bioprojectAccession":"PRJNA271179","bioprojectLineage":[{"bioprojects":[{"accession":"PRJNA271179","title":"African horse sickness virus Genome sequencing"}]}],"biosample":{"accession":"SAMN04038464","attributes":[{"name":"passage_history","value":"1# Vero, 3# BHK"},{"name":"collection_date","value":"1998"},{"name":"geo_loc_name","value":"South Africa: Gauteng, Onderstepoort"},{"name":"isolation_source","value":"Onderstepoort Biological Products African horse sickness vaccine Bottle 2, Batch 252.1"},{"name":"isolate","value":"OBP Batch 252.1 AHSV7"},{"name":"disease","value":"African horse sickness"},{"name":"collected_by","value":"Prof PG Howell"},{"name":"serotype","value":"7"},{"name":"host","value":"Equus caballus"}],"bioprojects":[{"accession":"PRJNA271179"}],"description":{"organism":{"organismName":"African horse sickness virus 7","taxId":86061},"title":"Viral sample of African horse sickness virus 7 strain 7/Labstr/ZAF/1998/OBP-252.1"},"lastUpdated":"2015-11-02T13:05:18.797","models":["Viral"],"owner":{"contacts":[{}],"name":"University of Pretoria"},"package":"Virus.1.0","publicationDate":"2015-09-07T06:39:07.593","sampleIds":[{"label":"Sample name","value":"7/Labstr/ZAF/1998/OBP-252.1"}],"status":{"status":"live","when":"2015-11-02T13:00:34"},"submissionDate":"2015-09-07T06:41:19.313"},"releaseDate":"2015-10-01","sequencingTech":"Illumina","submitter":"Equine Research Centre, University of Pretoria"},"assemblyStats":{"contigL50":4,"contigN50":1978,"gcCount":"8050","gcPercent":42.5,"numberOfComponentSequences":10,"numberOfContigs":10,"numberOfScaffolds":10,"scaffoldL50":4,"scaffoldN50":1978,"totalNumberOfChromosomes":10,"totalSequenceLength":"18857","totalUngappedLength":"18857"},"currentAccession":"GCA_003083795.1","organism":{"organismName":"African horse sickness virus 7","taxId":86061},"sourceDatabase":"SOURCE_DATABASE_GENBANK"}
{"accession":"GCA_003083815.1","annotationInfo":{"name":"Annotation submitted by Equine Research Centre, University of Pretoria","provider":"Equine Research Centre, University of Pretoria","releaseDate":"2016-01-01","stats":{"geneCounts":{"proteinCoding":10,"total":10}}},"assemblyInfo":{"assemblyLevel":"Complete Genome","assemblyMethod":"Geneious v. 8.1.5","assemblyName":"ASM308381v1","assemblyStatus":"current","assemblyType":"haploid","bioprojectAccession":"PRJNA271179","bioprojectLineage":[{"bioprojects":[{"accession":"PRJNA271179","title":"African horse sickness virus Genome sequencing"}]}],"biosample":{"accession":"SAMN03764412","attributes":[{"name":"passage_history","value":"#6 BHK"},{"name":"collection_date","value":"2011-12-05"},{"name":"host_disease_outcome","value":"Recovery"},{"name":"geo_loc_name","value":"Namibia: Windhoek"},{"name":"isolation_source","value":"Blood, EDTA"},{"name":"lat_lon","value":"22.57 S 17.08 E"},{"name":"isolate","value":"E110905-1"},{"name":"collected_by","value":"Dr W Spath"},{"name":"host_disease","value":"African horse sickness"},{"name":"serotype","value":"8"},{"name":"host_subject_id","value":"E110905-1"},{"name":"host","value":"Equus caballus"}],"bioprojects":[{"accession":"PRJNA271179"}],"description":{"organism":{"organismName":"African horse sickness virus 8","taxId":86062},"title":"Pathogen: clinical sample of African horse sickness virus 8 strain 8/E.caballus-tc/NAM/2011/Windhoek-E110905-1"},"lastUpdated":"2015-11-02T13:05:16.910","models":["Pathogen.cl"],"owner":{"contacts":[{}],"name":"University of Pretoria"},"package":"Pathogen.cl.1.0","publicationDate":"2015-07-31T00:44:27.963","sampleIds":[{"label":"Sample name","value":"8/E.caballus-tc/NAM/2011/Windhoek-E110905-1"}],"status":{"status":"live","when":"2015-11-02T13:00:25"},"submissionDate":"2015-06-07T15:57:09.837"},"releaseDate":"2015-07-07","sequencingTech":"Illumina","submitter":"Equine Research Centre, University of Pretoria"},"assemblyStats":{"contigL50":3,"contigN50":2792,"gcCount":"8297","gcPercent":42.5,"numberOfComponentSequences":10,"numberOfContigs":10,"numberOfScaffolds":10,"scaffoldL50":3,"scaffoldN50":2792,"totalNumberOfChromosomes":10,"totalSequenceLength":"19526","totalUngappedLength":"19526"},"currentAccession":"GCA_003083815.1","organism":{"organismName":"African horse sickness virus 8","taxId":86062},"sourceDatabase":"SOURCE_DATABASE_GENBANK"}
{"accession":"GCA_003083835.1","annotationInfo":{"name":"Annotation submitted by Equine Research Centre, University of Pretoria","provider":"Equine Research Centre, University of Pretoria","releaseDate":"2016-01-01","stats":{"geneCounts":{"proteinCoding":10,"total":10}}},"assemblyInfo":{"assemblyLevel":"Complete Genome","assemblyMethod":"Geneious v. 8.1.5","assemblyName":"ASM308383v1","assemblyStatus":"current","assemblyType":"haploid","bioprojectAccession":"PRJNA271179","bioprojectLineage":[{"bioprojects":[{"accession":"PRJNA271179","title":"African horse sickness virus Genome sequencing"}]}],"biosample":{"accession":"SAMN03764413","attributes":[{"name":"collection_date","value":"2011-12-09"},{"name":"host_disease_outcome","value":"Recovery"},{"name":"geo_loc_name","value":"Namibia: Windhoek"},{"name":"isolation_source","value":"Blood, EDTA"},{"name":"lat_lon","value":"22.57 S 17.08 E"},{"name":"isolate","value":"E110909-2"},{"name":"collected_by","value":"Dr W Spath"},{"name":"host_disease","value":"African horse sickness"},{"name":"serotype","value":"8"},{"name":"host_subject_id","value":"E110909-2"},{"name":"host","value":"Equus caballus"}],"bioprojects":[{"accession":"PRJNA271179"}],"description":{"organism":{"organismName":"African horse sickness virus 8","taxId":86062},"title":"Pathogen: clinical sample of African horse sickness virus 8 strain 8/E.caballus-tc/NAM/2011/Windhoek-E110909-2"},"lastUpdated":"2015-11-02T13:05:14.597","models":["Pathogen.cl"],"owner":{"contacts":[{}],"name":"University of Pretoria"},"package":"Pathogen.cl.1.0","publicationDate":"2015-07-31T00:44:28.000","sampleIds":[{"label":"Sample name","value":"8/E.caballus-tc/NAM/2011/Windhoek-E110909-2"}],"status":{"status":"live","when":"2015-11-02T13:00:25"},"submissionDate":"2015-06-07T16:05:12.900"},"releaseDate":"2015-07-07","sequencingTech":"Illumina","submitter":"Equine Research Centre, University of Pretoria"},"assemblyStats":{"contigL50":3,"contigN50":2792,"gcCount":"8237","gcPercent":42.0,"numberOfComponentSequences":10,"numberOfContigs":10,"numberOfScaffolds":10,"scaffoldL50":3,"scaffoldN50":2792,"totalNumberOfChromosomes":10,"totalSequenceLength":"19524","totalUngappedLength":"19524"},"currentAccession":"GCA_003083835.1","organism":{"organismName":"African horse sickness virus 8","taxId":86062},"sourceDatabase":"SOURCE_DATABASE_GENBANK"}
{"accession":"GCA_003083855.1","annotationInfo":{"name":"Annotation submitted by Equine Research Centre, University of Pretoria","provider":"Equine Research Centre, University of Pretoria","releaseDate":"2016-01-01","stats":{"geneCounts":{"proteinCoding":10,"total":10}}},"assemblyInfo":{"assemblyLevel":"Complete Genome","assemblyMethod":"Geneious v. 8.1.5","assemblyName":"ASM308385v1","assemblyStatus":"current","assemblyType":"haploid","bioprojectAccession":"PRJNA271179","bioprojectLineage":[{"bioprojects":[{"accession":"PRJNA271179","title":"African horse sickness virus Genome sequencing"}]}],"biosample":{"accession":"SAMN03764414","attributes":[{"name":"collection_date","value":"2011-12-19"},{"name":"host_disease_outcome","value":"Recovery"},{"name":"geo_loc_name","value":"Namibia: Windhoek"},{"name":"isolation_source","value":"Blood, EDTA"},{"name":"lat_lon","value":"22.57 S 17.08 E"},{"name":"isolate","value":"E110916-1"},{"name":"collected_by","value":"Dr W Spath"},{"name":"host_disease","value":"African horse sickness"},{"name":"serotype","value":"8"},{"name":"host_subject_id","value":"E110916-1"},{"name":"host","value":"Equus caballus"}],"bioprojects":[{"accession":"PRJNA271179"}],"description":{"organism":{"organismName":"African horse sickness virus 8","taxId":86062},"title":"Pathogen: clinical sample of African horse sickness virus 8 strain 8/E.caballus-tc/NAM/2011/Windhoek-E110916-1"},"lastUpdated":"2015-11-02T13:05:09.737","models":["Pathogen.cl"],"owner":{"contacts":[{}],"name":"University of Pretoria"},"package":"Pathogen.cl.1.0","publicationDate":"2015-07-31T00:44:28.037","sampleIds":[{"label":"Sample name","value":"8/E.caballus-tc/NAM/2011/Windhoek-E110916-1"}],"status":{"status":"live","when":"2015-11-02T13:00:25"},"submissionDate":"2015-06-07T16:11:11.153"},"releaseDate":"2015-07-07","sequencingTech":"Illumina","submitter":"Equine Research Centre, University of Pretoria"},"assemblyStats":{"contigL50":3,"contigN50":2792,"gcCount":"8292","gcPercent":42.5,"numberOfComponentSequences":10,"numberOfContigs":10,"numberOfScaffolds":10,"scaffoldL50":3,"scaffoldN50":2792,"totalNumberOfChromosomes":10,"totalSequenceLength":"19527","totalUngappedLength":"19527"},"currentAccession":"GCA_003083855.1","organism":{"organismName":"African horse sickness virus 8","taxId":86062},"sourceDatabase":"SOURCE_DATABASE_GENBANK"}
{"accession":"GCA_003083875.1","annotationInfo":{"name":"Annotation submitted by Equine Research Centre, University of Pretoria","provider":"Equine Research Centre, University of Pretoria","releaseDate":"2016-01-01","stats":{"geneCounts":{"proteinCoding":10,"total":10}}},"assemblyInfo":{"assemblyLevel":"Complete Genome","assemblyMethod":"Geneious v. 8.1.5","assemblyName":"ASM308387v1","assemblyStatus":"current","assemblyType":"haploid","bioprojectAccession":"PRJNA271179","bioprojectLineage":[{"bioprojects":[{"accession":"PRJNA271179","title":"African horse sickness virus Genome sequencing"}]}],"biosample":{"accession":"SAMN03765153","attributes":[{"name":"passage_history","value":"#5 BHK"},{"name":"collection_date","value":"2013-03-24"},{"name":"host_disease_outcome","value":"Recovery"},{"name":"geo_loc_name","value":"South Africa:Mpumalanga, Lydenburg"},{"name":"isolation_source","value":"Blood heparinised"},{"name":"lat_lon","value":"25.10 S 30.45 E"},{"name":"isolate","value":"E130450_EP01858"},{"name":"collected_by","value":"Dr AJI Brink"},{"name":"host_disease","value":"African horse sickness"},{"name":"serotype","value":"8"},{"name":"host_subject_id","value":"E130450_EP01858"},{"name":"host","value":"Equus caballus"}],"bioprojects":[{"accession":"PRJNA271179"}],"description":{"organism":{"organismName":"African horse sickness virus 8","taxId":86062},"title":"Pathogen: clinical sample of African horse sickness virus 8 strain 8/E.caballus-tc/ZAF/2013/Lydenburg-E130450_EP01858"},"lastUpdated":"2015-11-02T13:05:19.510","models":["Pathogen.cl"],"owner":{"contacts":[{}],"name":"University of Pretoria"},"package":"Pathogen.cl.1.0","publicationDate":"2015-07-31T00:44:28.440","sampleIds":[{"label":"Sample name","value":"8/E.caballus-tc/ZAF/2013/Lydenburg-E130450_EP01858"}],"status":{"status":"live","when":"2015-11-02T13:00:26"},"submissionDate":"2015-06-08T14:27:11.853"},"releaseDate":"2015-07-07","sequencingTech":"Illumina","submitter":"Equine Research Centre, University of Pretoria"},"assemblyStats":{"contigL50":3,"contigN50":2792,"gcCount":"8255","gcPercent":42.5,"numberOfComponentSequences":10,"numberOfContigs":10,"numberOfScaffolds":10,"scaffoldL50":3,"scaffoldN50":2792,"totalNumberOfChromosomes":10,"totalSequenceLength":"19524","totalUngappedLength":"19524"},"currentAccession":"GCA_003083875.1","organism":{"organismName":"African horse sickness virus 8","taxId":86062},"sourceDatabase":"SOURCE_DATABASE_GENBANK"}
{"accession":"GCA_003083895.1","annotationInfo":{"name":"Annotation submitted by Equine Research Centre, University of Pretoria","provider":"Equine Research Centre, University of Pretoria","releaseDate":"2015-10-16","stats":{"geneCounts":{"proteinCoding":10,"total":10}}},"assemblyInfo":{"assemblyLevel":"Complete Genome","assemblyMethod":"Geneious v. 8.1.5","assemblyName":"ASM308389v1","assemblyStatus":"current","assemblyType":"haploid","bioprojectAccession":"PRJNA271179","bioprojectLineage":[{"bioprojects":[{"accession":"PRJNA271179","title":"African horse sickness virus Genome sequencing"}]}],"biosample":{"accession":"SAMN03765198","attributes":[{"name":"biomaterial_provider","value":"OIE AHS Reference Laboratory, ARC-OVI, Onderstepoort, 0110, South Africa"},{"name":"passage_history","value":"1# Suckling mouse, 1# Vero cell, 2# BHK"},{"name":"collection_date","value":"1962"},{"name":"geo_loc_name","value":"Kenya"},{"name":"isolation_source","value":"Not provided"},{"name":"isolate","value":"OVI-HS10/62"},{"name":"serotype","value":"8"},{"name":"host","value":"Equus caballus"}],"bioprojects":[{"accession":"PRJNA271179"}],"description":{"organism":{"organismName":"African horse sickness virus 8","taxId":86062},"title":"Viral sample of African horse sickness virus 8 strain 8/Labstr/KEN/1962/OVI-HS10/62"},"lastUpdated":"2015-11-02T13:05:10.137","models":["Viral"],"owner":{"contacts":[{}],"name":"University of Pretoria"},"package":"Virus.1.0","publicationDate":"2015-07-31T00:44:28.810","sampleIds":[{"label":"Sample name","value":"8/Labstr/KEN/1962/OVI-HS10/62"}],"status":{"status":"live","when":"2015-11-02T13:00:27"},"submissionDate":"2015-06-08T15:38:13.807"},"releaseDate":"2015-07-07","sequencingTech":"Illumina","submitter":"Equine Research Centre, University of Pretoria"},"assemblyStats":{"contigL50":3,"contigN50":2792,"gcCount":"8264","gcPercent":42.5,"numberOfComponentSequences":10,"numberOfContigs":10,"numberOfScaffolds":10,"scaffoldL50":3,"scaffoldN50":2792,"totalNumberOfChromosomes":10,"totalSequenceLength":"19524","totalUngappedLength":"19524"},"currentAccession":"GCA_003083895.1","organism":{"organismName":"African horse sickness virus 8","taxId":86062},"sourceDatabase":"SOURCE_DATABASE_GENBANK"}
{"accession":"GCA_003083915.1","annotationInfo":{"name":"Annotation submitted by Equine Research Centre, University of Pretoria","provider":"Equine Research Centre, University of Pretoria","releaseDate":"2015-12-09","stats":{"geneCounts":{"proteinCoding":10,"total":10}}},"assemblyInfo":{"assemblyLevel":"Complete Genome","assemblyMethod":"Geneious v. 8.1.7","assemblyName":"ASM308391v1","assemblyStatus":"current","assemblyType":"haploid","bioprojectAccession":"PRJNA271179","bioprojectLineage":[{"bioprojects":[{"accession":"PRJNA271179","title":"African horse sickness virus Genome sequencing"}]}],"biosample":{"accession":"SAMN04038465","attributes":[{"name":"passage_history","value":"1# Vero, 3# BHK"},{"name":"collection_date","value":"1998"},{"name":"geo_loc_name","value":"South Africa: Gauteng, Onderstepoort"},{"name":"isolation_source","value":"Onderstepoort Biological Products African horse sickness vaccine Bottle 2, Batch 252.1"},{"name":"isolate","value":"OBP Batch 252.1 AHSV8"},{"name":"disease","value":"African horse sickness"},{"name":"collected_by","value":"Prof PG Howell"},{"name":"serotype","value":"8"},{"name":"host","value":"Equus caballus"}],"bioprojects":[{"accession":"PRJNA271179"}],"description":{"organism":{"organismName":"African horse sickness virus 8","taxId":86062},"title":"Viral sample of African horse sickness virus 8 strain 8/Labstr/ZAF/1998/OBP-252.1"},"lastUpdated":"2015-11-02T13:05:15.603","models":["Viral"],"owner":{"contacts":[{}],"name":"University of Pretoria"},"package":"Virus.1.0","publicationDate":"2015-09-07T06:39:07.593","sampleIds":[{"label":"Sample name","value":"8/Labstr/ZAF/1998/OBP-252.1"}],"status":{"status":"live","when":"2015-11-02T13:00:34"},"submissionDate":"2015-09-07T06:41:19.360"},"releaseDate":"2015-10-01","sequencingTech":"Illumina","submitter":"Equine Research Centre, University of Pretoria"},"assemblyStats":{"contigL50":3,"contigN50":2792,"gcCount":"8269","gcPercent":42.5,"numberOfComponentSequences":10,"numberOfContigs":10,"numberOfScaffolds":10,"scaffoldL50":3,"scaffoldN50":2792,"totalNumberOfChromosomes":10,"totalSequenceLength":"19525","totalUngappedLength":"19525"},"currentAccession":"GCA_003083915.1","organism":{"organismName":"African horse sickness virus 8","taxId":86062},"sourceDatabase":"SOURCE_DATABASE_GENBANK"}
{"accession":"GCA_003083935.1","annotationInfo":{"name":"Annotation submitted by Equine Research Centre, University of Pretoria","provider":"Equine Research Centre, University of Pretoria","releaseDate":"2016-01-01","stats":{"geneCounts":{"proteinCoding":10,"total":10}}},"assemblyInfo":{"assemblyLevel":"Complete Genome","assemblyMethod":"Geneious v. 8.1.5","assemblyName":"ASM308393v1","assemblyStatus":"current","assemblyType":"haploid","bioprojectAccession":"PRJNA271179","bioprojectLineage":[{"bioprojects":[{"accession":"PRJNA271179","title":"African horse sickness virus Genome sequencing"}]}],"biosample":{"accession":"SAMN03765154","attributes":[{"name":"passage_history","value":"#5 BHK"},{"name":"collection_date","value":"2013-03-22"},{"name":"host_disease_outcome","value":"Recovery"},{"name":"geo_loc_name","value":"South Africa:KwaZulu-Natal, Estcourt"},{"name":"isolation_source","value":"Blood, EDTA"},{"name":"lat_lon","value":"29.00 S 29.88 E"},{"name":"isolate","value":"E130453_EP01862"},{"name":"collected_by","value":"Dr A Bechard"},{"name":"host_disease","value":"African horse sickness"},{"name":"serotype","value":"9"},{"name":"host_subject_id","value":"E130453_EP01862"},{"name":"host","value":"Equus caballus"}],"bioprojects":[{"accession":"PRJNA271179"}],"description":{"organism":{"organismName":"African horse sickness virus 9","taxId":10897},"title":"Pathogen: clinical sample of African horse sickness virus 9 strain 9/E.caballus-tc/ZAF/2013/Estcourt-E130453_EP01862"},"lastUpdated":"2015-11-02T13:05:14.457","models":["Pathogen.cl"],"owner":{"contacts":[{}],"name":"University of Pretoria"},"package":"Pathogen.cl.1.0","publicationDate":"2015-07-31T00:44:28.473","sampleIds":[{"label":"Sample name","value":"9/E.caballus-tc/ZAF/2013/Estcourt-E130453_EP01862"}],"status":{"status":"live","when":"2015-11-02T13:00:26"},"submissionDate":"2015-06-08T14:27:12.103"},"releaseDate":"2015-07-07","sequencingTech":"Illumina","submitter":"Equine Research Centre, University of Pretoria"},"assemblyStats":{"contigL50":3,"contigN50":2792,"gcCount":"8276","gcPercent":42.5,"numberOfComponentSequences":10,"numberOfContigs":10,"numberOfScaffolds":10,"scaffoldL50":3,"scaffoldN50":2792,"totalNumberOfChromosomes":10,"totalSequenceLength":"19499","totalUngappedLength":"19499"},"currentAccession":"GCA_003083935.1","organism":{"organismName":"African horse sickness virus 9","taxId":10897},"sourceDatabase":"SOURCE_DATABASE_GENBANK"}
{"accession":"GCA_003083955.1","annotationInfo":{"name":"Annotation submitted by Molecular Epidemiology and Diagnostics, Agricultural Research Council - Onderstepoort Veterinary Institute","provider":"Molecular Epidemiology and Diagnostics, Agricultural Research Council - Onderstepoort Veterinary Institute","releaseDate":"2016-06-30","stats":{"geneCounts":{"other":1,"proteinCoding":11,"total":12}}},"assemblyInfo":{"assemblyLevel":"Complete Genome","assemblyMethod":"CLC Genomics v. 7.0","assemblyName":"ASM308395v1","assemblyStatus":"current","assemblyType":"haploid","releaseDate":"2015-11-02","sequencingTech":"Illumina","submitter":"Molecular Epidemiology and Diagnostics, Agricultural Research Council - Onderstepoort Veterinary Institute"},"assemblyStats":{"contigL50":3,"contigN50":2792,"gcCount":"8334","gcPercent":42.5,"numberOfComponentSequences":10,"numberOfContigs":10,"numberOfScaffolds":10,"scaffoldL50":3,"scaffoldN50":2792,"totalNumberOfChromosomes":10,"totalSequenceLength":"19520","totalUngappedLength":"19520"},"currentAccession":"GCA_003083955.1","organism":{"organismName":"African horse sickness virus 3","taxId":117204},"sourceDatabase":"SOURCE_DATABASE_GENBANK"}
{"accession":"GCA_003083975.1","annotationInfo":{"name":"Annotation submitted by Equine Research Centre, University of Pretoria","provider":"Equine Research Centre, University of Pretoria","releaseDate":"2015-10-16","stats":{"geneCounts":{"proteinCoding":10,"total":10}}},"assemblyInfo":{"assemblyLevel":"Complete Genome","assemblyMethod":"Geneious v. 8.1.5","assemblyName":"ASM308397v1","assemblyStatus":"current","assemblyType":"haploid","bioprojectAccession":"PRJNA271179","bioprojectLineage":[{"bioprojects":[{"accession":"PRJNA271179","title":"African horse sickness virus Genome sequencing"}]}],"biosample":{"accession":"SAMN03765199","attributes":[{"name":"biomaterial_provider","value":"OIE AHS Reference Laboratory, ARC-OVI, Onderstepoort, 0110, South Africa"},{"name":"passage_history","value":"3# suckling mice, 1# Vero cell, 2# BHK"},{"name":"collection_date","value":"1961"},{"name":"geo_loc_name","value":"Chad"},{"name":"isolation_source","value":"Not provided"},{"name":"isolate","value":"OVI-HS90/61"},{"name":"serotype","value":"9"},{"name":"host","value":"Equus caballus"}],"bioprojects":[{"accession":"PRJNA271179"}],"description":{"organism":{"organismName":"African horse sickness virus 9","taxId":10897},"title":"Viral sample of African horse sickness virus 9 strain 9/Labstr/TCD/1961/OVI-HS90/61"},"lastUpdated":"2015-11-02T13:05:19.273","models":["Viral"],"owner":{"contacts":[{}],"name":"University of Pretoria"},"package":"Virus.1.0","publicationDate":"2015-07-31T00:44:28.850","sampleIds":[{"label":"Sample name","value":"9/Labstr/TCD/1961/OVI-HS90/61"}],"status":{"status":"live","when":"2015-11-02T13:00:27"},"submissionDate":"2015-06-08T15:38:13.867"},"releaseDate":"2015-07-07","sequencingTech":"Illumina","submitter":"Equine Research Centre, University of Pretoria"},"assemblyStats":{"contigL50":3,"contigN50":2792,"gcCount":"8281","gcPercent":42.5,"numberOfComponentSequences":10,"numberOfContigs":10,"numberOfScaffolds":10,"scaffoldL50":3,"scaffoldN50":2792,"totalNumberOfChromosomes":10,"totalSequenceLength":"19509","totalUngappedLength":"19509"},"currentAccession":"GCA_003083975.1","organism":{"organismName":"African horse sickness virus 9","taxId":10897},"sourceDatabase":"SOURCE_DATABASE_GENBANK"}
{"accession":"GCA_003083995.1","assemblyInfo":{"assemblyLevel":"Complete Genome","assemblyName":"ASM308399v1","assemblyStatus":"current","assemblyType":"haploid","releaseDate":"2008-10-29","submitter":"Virology, ARC-Onderstepoort Veterinary Institute"},"assemblyStats":{"contigL50":3,"contigN50":2792,"gcCount":"8332","gcPercent":42.5,"numberOfComponentSequences":10,"numberOfContigs":10,"numberOfScaffolds":10,"scaffoldL50":3,"scaffoldN50":2792,"totalNumberOfChromosomes":10,"totalSequenceLength":"19531","totalUngappedLength":"19531"},"currentAccession":"GCA_003083995.1","organism":{"organismName":"African horse sickness virus 1","taxId":33714},"sourceDatabase":"SOURCE_DATABASE_GENBANK"}
{"accession":"GCA_003084035.1","annotationInfo":{"name":"Annotation submitted by Molecular Epidemiology and Diagnostics, Agricultural Research Council - Onderstepoort Veterinary Institute","provider":"Molecular Epidemiology and Diagnostics, Agricultural Research Council - Onderstepoort Veterinary Institute","releaseDate":"2016-06-30","stats":{"geneCounts":{"other":1,"proteinCoding":11,"total":12}}},"assemblyInfo":{"assemblyLevel":"Complete Genome","assemblyMethod":"CLC Genomics v. 7.0","assemblyName":"ASM308403v1","assemblyStatus":"current","assemblyType":"haploid","releaseDate":"2015-11-02","sequencingTech":"Illumina","submitter":"Molecular Epidemiology and Diagnostics, Agricultural Research Council - Onderstepoort Veterinary Institute"},"assemblyStats":{"contigL50":3,"contigN50":2792,"gcCount":"8349","gcPercent":42.5,"numberOfComponentSequences":10,"numberOfContigs":10,"numberOfScaffolds":10,"scaffoldL50":3,"scaffoldN50":2792,"totalNumberOfChromosomes":10,"totalSequenceLength":"19530","totalUngappedLength":"19530"},"currentAccession":"GCA_003084035.1","organism":{"organismName":"African horse sickness virus 3","taxId":117204},"sourceDatabase":"SOURCE_DATABASE_GENBANK"}
{"accession":"GCA_003084055.1","annotationInfo":{"name":"Annotation submitted by Molecular Epidemiology and Diagnostics, Agricultural Research Council - Onderstepoort Veterinary Institute","provider":"Molecular Epidemiology and Diagnostics, Agricultural Research Council - Onderstepoort Veterinary Institute","releaseDate":"2016-06-30","stats":{"geneCounts":{"other":1,"proteinCoding":11,"total":12}}},"assemblyInfo":{"assemblyLevel":"Complete Genome","assemblyMethod":"CLC Genomics v. 7.0","assemblyName":"ASM308405v1","assemblyStatus":"current","assemblyType":"haploid","releaseDate":"2015-11-02","sequencingTech":"Illumina","submitter":"Molecular Epidemiology and Diagnostics, Agricultural Research Council - Onderstepoort Veterinary Institute"},"assemblyStats":{"contigL50":3,"contigN50":2792,"gcCount":"8350","gcPercent":43.0,"numberOfComponentSequences":10,"numberOfContigs":10,"numberOfScaffolds":10,"scaffoldL50":3,"scaffoldN50":2792,"totalNumberOfChromosomes":10,"totalSequenceLength":"19528","totalUngappedLength":"19528"},"currentAccession":"GCA_003084055.1","organism":{"organismName":"African horse sickness virus 3","taxId":117204},"sourceDatabase":"SOURCE_DATABASE_GENBANK"}
{"accession":"GCA_003084075.1","annotationInfo":{"name":"Annotation submitted by Molecular Epidemiology and Diagnostics, Agricultural Research Council - Onderstepoort Veterinary Institute","provider":"Molecular Epidemiology and Diagnostics, Agricultural Research Council - Onderstepoort Veterinary Institute","releaseDate":"2016-06-30","stats":{"geneCounts":{"other":1,"proteinCoding":11,"total":12}}},"assemblyInfo":{"assemblyLevel":"Complete Genome","assemblyMethod":"CLC Genomics v. 7.0","assemblyName":"ASM308407v1","assemblyStatus":"current","assemblyType":"haploid","releaseDate":"2015-11-02","sequencingTech":"Illumina","submitter":"Molecular Epidemiology and Diagnostics, Agricultural Research Council - Onderstepoort Veterinary Institute"},"assemblyStats":{"contigL50":3,"contigN50":2792,"gcCount":"8348","gcPercent":43.0,"numberOfComponentSequences":10,"numberOfContigs":10,"numberOfScaffolds":10,"scaffoldL50":3,"scaffoldN50":2792,"totalNumberOfChromosomes":10,"totalSequenceLength":"19520","totalUngappedLength":"19520"},"currentAccession":"GCA_003084075.1","organism":{"organismName":"African horse sickness virus 3","taxId":117204},"sourceDatabase":"SOURCE_DATABASE_GENBANK"}
{"accession":"GCA_003084095.1","annotationInfo":{"name":"Annotation submitted by Molecular Epidemiology and Diagnostics, Agricultural Research Council - Onderstepoort Veterinary Institute","provider":"Molecular Epidemiology and Diagnostics, Agricultural Research Council - Onderstepoort Veterinary Institute","releaseDate":"2016-06-30","stats":{"geneCounts":{"other":1,"proteinCoding":11,"total":12}}},"assemblyInfo":{"assemblyLevel":"Complete Genome","assemblyMethod":"CLC Genomics v. 7.0","assemblyName":"ASM308409v1","assemblyStatus":"current","assemblyType":"haploid","releaseDate":"2015-11-02","sequencingTech":"Illumina","submitter":"Molecular Epidemiology and Diagnostics, Agricultural Research Council - Onderstepoort Veterinary Institute"},"assemblyStats":{"contigL50":3,"contigN50":2792,"gcCount":"8349","gcPercent":43.0,"numberOfComponentSequences":10,"numberOfContigs":10,"numberOfScaffolds":10,"scaffoldL50":3,"scaffoldN50":2792,"totalNumberOfChromosomes":10,"totalSequenceLength":"19520","totalUngappedLength":"19520"},"currentAccession":"GCA_003084095.1","organism":{"organismName":"African horse sickness virus 3","taxId":117204},"sourceDatabase":"SOURCE_DATABASE_GENBANK"}
{"accession":"GCA_003084115.1","annotationInfo":{"name":"Annotation submitted by Molecular Epidemiology and Diagnostics, Agricultural Research Council - Onderstepoort Veterinary Institute","provider":"Molecular Epidemiology and Diagnostics, Agricultural Research Council - Onderstepoort Veterinary Institute","releaseDate":"2016-06-30","stats":{"geneCounts":{"other":1,"proteinCoding":11,"total":12}}},"assemblyInfo":{"assemblyLevel":"Complete Genome","assemblyMethod":"CLC Genomics v. 7.0","assemblyName":"ASM308411v1","assemblyStatus":"current","assemblyType":"haploid","releaseDate":"2015-11-02","sequencingTech":"Illumina","submitter":"Molecular Epidemiology and Diagnostics, Agricultural Research Council - Onderstepoort Veterinary Institute"},"assemblyStats":{"contigL50":3,"contigN50":2792,"gcCount":"8296","gcPercent":42.5,"numberOfComponentSequences":10,"numberOfContigs":10,"numberOfScaffolds":10,"scaffoldL50":3,"scaffoldN50":2792,"totalNumberOfChromosomes":10,"totalSequenceLength":"19505","totalUngappedLength":"19505"},"currentAccession":"GCA_003084115.1","organism":{"organismName":"African horse sickness virus 3","taxId":117204},"sourceDatabase":"SOURCE_DATABASE_GENBANK"}
{"accession":"GCA_003084135.1","annotationInfo":{"name":"Annotation submitted by Molecular Epidemiology and Diagnostics, Agricultural Research Council - Onderstepoort Veterinary Institute","provider":"Molecular Epidemiology and Diagnostics, Agricultural Research Council - Onderstepoort Veterinary Institute","releaseDate":"2016-06-30","stats":{"geneCounts":{"other":1,"proteinCoding":11,"total":12}}},"assemblyInfo":{"assemblyLevel":"Complete Genome","assemblyMethod":"CLC Genomics v. 7.0","assemblyName":"ASM308413v1","assemblyStatus":"current","assemblyType":"haploid","releaseDate":"2015-11-02","sequencingTech":"Illumina","submitter":"Molecular Epidemiology and Diagnostics, Agricultural Research Council - Onderstepoort Veterinary Institute"},"assemblyStats":{"contigL50":3,"contigN50":2792,"gcCount":"8336","gcPercent":42.5,"numberOfComponentSequences":10,"numberOfContigs":10,"numberOfScaffolds":10,"scaffoldL50":3,"scaffoldN50":2792,"totalNumberOfChromosomes":10,"totalSequenceLength":"19529","totalUngappedLength":"19529"},"currentAccession":"GCA_003084135.1","organism":{"organismName":"African horse sickness virus 3","taxId":117204},"sourceDatabase":"SOURCE_DATABASE_GENBANK"}
{"accession":"GCA_003084155.1","annotationInfo":{"name":"Annotation submitted by Molecular Epidemiology and Diagnostics, Agricultural Research Council - Onderstepoort Veterinary Institute","provider":"Molecular Epidemiology and Diagnostics, Agricultural Research Council - Onderstepoort Veterinary Institute","releaseDate":"2016-06-30","stats":{"geneCounts":{"other":1,"proteinCoding":11,"total":12}}},"assemblyInfo":{"assemblyLevel":"Complete Genome","assemblyMethod":"CLC Genomics v. 7.0","assemblyName":"ASM308415v1","assemblyStatus":"current","assemblyType":"haploid","releaseDate":"2015-11-02","sequencingTech":"Illumina","submitter":"Molecular Epidemiology and Diagnostics, Agricultural Research Council - Onderstepoort Veterinary Institute"},"assemblyStats":{"contigL50":3,"contigN50":2792,"gcCount":"8359","gcPercent":43.0,"numberOfComponentSequences":10,"numberOfContigs":10,"numberOfScaffolds":10,"scaffoldL50":3,"scaffoldN50":2792,"totalNumberOfChromosomes":10,"totalSequenceLength":"19530","totalUngappedLength":"19530"},"currentAccession":"GCA_003084155.1","organism":{"organismName":"African horse sickness virus 3","taxId":117204},"sourceDatabase":"SOURCE_DATABASE_GENBANK"}
{"accession":"GCA_003084175.1","annotationInfo":{"name":"Annotation submitted by Molecular Epidemiology and Diagnostics, Agricultural Research Council - Onderstepoort Veterinary Institute","provider":"Molecular Epidemiology and Diagnostics, Agricultural Research Council - Onderstepoort Veterinary Institute","releaseDate":"2016-06-30","stats":{"geneCounts":{"other":1,"proteinCoding":11,"total":12}}},"assemblyInfo":{"assemblyLevel":"Complete Genome","assemblyMethod":"CLC Genomics v. 7.0","assemblyName":"ASM308417v1","assemblyStatus":"current","assemblyType":"haploid","releaseDate":"2015-11-02","sequencingTech":"Illumina","submitter":"Molecular Epidemiology and Diagnostics, Agricultural Research Council - Onderstepoort Veterinary Institute"},"assemblyStats":{"contigL50":3,"contigN50":2792,"gcCount":"8358","gcPercent":43.0,"numberOfComponentSequences":10,"numberOfContigs":10,"numberOfScaffolds":10,"scaffoldL50":3,"scaffoldN50":2792,"totalNumberOfChromosomes":10,"totalSequenceLength":"19530","totalUngappedLength":"19530"},"currentAccession":"GCA_003084175.1","organism":{"organismName":"African horse sickness virus 3","taxId":117204},"sourceDatabase":"SOURCE_DATABASE_GENBANK"}
{"accession":"GCA_003084195.1","annotationInfo":{"name":"Annotation submitted by Molecular Epidemiology and Diagnostics, Agricultural Research Council - Onderstepoort Veterinary Institute","provider":"Molecular Epidemiology and Diagnostics, Agricultural Research Council - Onderstepoort Veterinary Institute","releaseDate":"2016-06-30","stats":{"geneCounts":{"other":1,"proteinCoding":11,"total":12}}},"assemblyInfo":{"assemblyLevel":"Complete Genome","assemblyMethod":"CLC Genomics v. 7.0","assemblyName":"ASM308419v1","assemblyStatus":"current","assemblyType":"haploid","releaseDate":"2015-11-02","sequencingTech":"Illumina","submitter":"Molecular Epidemiology and Diagnostics, Agricultural Research Council - Onderstepoort Veterinary Institute"},"assemblyStats":{"contigL50":3,"contigN50":2792,"gcCount":"8359","gcPercent":43.0,"numberOfComponentSequences":10,"numberOfContigs":10,"numberOfScaffolds":10,"scaffoldL50":3,"scaffoldN50":2792,"totalNumberOfChromosomes":10,"totalSequenceLength":"19521","totalUngappedLength":"19521"},"currentAccession":"GCA_003084195.1","organism":{"organismName":"African horse sickness virus 1","taxId":33714},"sourceDatabase":"SOURCE_DATABASE_GENBANK"}
{"accession":"GCA_003084215.1","annotationInfo":{"name":"Annotation submitted by Molecular Epidemiology and Diagnostics, Agricultural Research Council - Onderstepoort Veterinary Institute","provider":"Molecular Epidemiology and Diagnostics, Agricultural Research Council - Onderstepoort Veterinary Institute","releaseDate":"2016-06-30","stats":{"geneCounts":{"other":1,"proteinCoding":11,"total":12}}},"assemblyInfo":{"assemblyLevel":"Complete Genome","assemblyMethod":"CLC Genomics v. 7.0","assemblyName":"ASM308421v1","assemblyStatus":"current","assemblyType":"haploid","releaseDate":"2015-11-02","sequencingTech":"Illumina","submitter":"Molecular Epidemiology and Diagnostics, Agricultural Research Council - Onderstepoort Veterinary Institute"},"assemblyStats":{"contigL50":3,"contigN50":2792,"gcCount":"8254","gcPercent":42.0,"numberOfComponentSequences":10,"numberOfContigs":10,"numberOfScaffolds":10,"scaffoldL50":3,"scaffoldN50":2792,"totalNumberOfChromosomes":10,"totalSequenceLength":"19536","totalUngappedLength":"19536"},"currentAccession":"GCA_003084215.1","organism":{"organismName":"African horse sickness virus 4","taxId":36421},"sourceDatabase":"SOURCE_DATABASE_GENBANK"}
{"accession":"GCA_003084235.1","annotationInfo":{"name":"Annotation submitted by Molecular Epidemiology and Diagnostics, Agricultural Research Council - Onderstepoort Veterinary Institute","provider":"Molecular Epidemiology and Diagnostics, Agricultural Research Council - Onderstepoort Veterinary Institute","releaseDate":"2016-06-30","stats":{"geneCounts":{"other":1,"proteinCoding":11,"total":12}}},"assemblyInfo":{"assemblyLevel":"Complete Genome","assemblyMethod":"CLC Genomics v. 7.0","assemblyName":"ASM308423v1","assemblyStatus":"current","assemblyType":"haploid","releaseDate":"2015-11-02","sequencingTech":"Illumina","submitter":"Molecular Epidemiology and Diagnostics, Agricultural Research Council - Onderstepoort Veterinary Institute"},"assemblyStats":{"contigL50":3,"contigN50":2792,"gcCount":"8299","gcPercent":42.5,"numberOfComponentSequences":10,"numberOfContigs":10,"numberOfScaffolds":10,"scaffoldL50":3,"scaffoldN50":2792,"totalNumberOfChromosomes":10,"totalSequenceLength":"19513","totalUngappedLength":"19513"},"currentAccession":"GCA_003084235.1","organism":{"organismName":"African horse sickness virus 4","taxId":36421},"sourceDatabase":"SOURCE_DATABASE_GENBANK"}
{"accession":"GCA_003084255.1","annotationInfo":{"name":"Annotation submitted by Molecular Epidemiology and Diagnostics, Agricultural Research Council - Onderstepoort Veterinary Institute","provider":"Molecular Epidemiology and Diagnostics, Agricultural Research Council - Onderstepoort Veterinary Institute","releaseDate":"2016-06-30","stats":{"geneCounts":{"other":1,"proteinCoding":11,"total":12}}},"assemblyInfo":{"assemblyLevel":"Complete Genome","assemblyMethod":"CLC Genomics v. 7.0","assemblyName":"ASM308425v1","assemblyStatus":"current","assemblyType":"haploid","releaseDate":"2015-11-02","sequencingTech":"Illumina","submitter":"Molecular Epidemiology and Diagnostics, Agricultural Research Council - Onderstepoort Veterinary Institute"},"assemblyStats":{"contigL50":3,"contigN50":2792,"gcCount":"8305","gcPercent":42.5,"numberOfComponentSequences":10,"numberOfContigs":10,"numberOfScaffolds":10,"scaffoldL50":3,"scaffoldN50":2792,"totalNumberOfChromosomes":10,"totalSequenceLength":"19516","totalUngappedLength":"19516"},"currentAccession":"GCA_003084255.1","organism":{"organismName":"African horse sickness virus 4","taxId":36421},"sourceDatabase":"SOURCE_DATABASE_GENBANK"}
{"accession":"GCA_003084275.1","annotationInfo":{"name":"Annotation submitted by Molecular Epidemiology and Diagnostics, Agricultural Research Council - Onderstepoort Veterinary Institute","provider":"Molecular Epidemiology and Diagnostics, Agricultural Research Council - Onderstepoort Veterinary Institute","releaseDate":"2016-06-30","stats":{"geneCounts":{"other":1,"proteinCoding":11,"total":12}}},"assemblyInfo":{"assemblyLevel":"Complete Genome","assemblyMethod":"CLC Genomics v. 7.0","assemblyName":"ASM308427v1","assemblyStatus":"current","assemblyType":"haploid","releaseDate":"2015-11-02","sequencingTech":"Illumina","submitter":"Molecular Epidemiology and Diagnostics, Agricultural Research Council - Onderstepoort Veterinary Institute"},"assemblyStats":{"contigL50":3,"contigN50":2792,"gcCount":"8343","gcPercent":42.5,"numberOfComponentSequences":10,"numberOfContigs":10,"numberOfScaffolds":10,"scaffoldL50":3,"scaffoldN50":2792,"totalNumberOfChromosomes":10,"totalSequenceLength":"19527","totalUngappedLength":"19527"},"currentAccession":"GCA_003084275.1","organism":{"organismName":"African horse sickness virus 4","taxId":36421},"sourceDatabase":"SOURCE_DATABASE_GENBANK"}
{"accession":"GCA_003084295.1","annotationInfo":{"name":"Annotation submitted by Molecular Epidemiology and Diagnostics, Agricultural Research Council - Onderstepoort Veterinary Institute","provider":"Molecular Epidemiology and Diagnostics, Agricultural Research Council - Onderstepoort Veterinary Institute","releaseDate":"2016-06-30","stats":{"geneCounts":{"other":1,"proteinCoding":11,"total":12}}},"assemblyInfo":{"assemblyLevel":"Complete Genome","assemblyMethod":"CLC Genomics v. 7.0","assemblyName":"ASM308429v1","assemblyStatus":"current","assemblyType":"haploid","releaseDate":"2015-11-02","sequencingTech":"Illumina","submitter":"Molecular Epidemiology and Diagnostics, Agricultural Research Council - Onderstepoort Veterinary Institute"},"assemblyStats":{"contigL50":3,"contigN50":2792,"gcCount":"8306","gcPercent":42.5,"numberOfComponentSequences":10,"numberOfContigs":10,"numberOfScaffolds":10,"scaffoldL50":3,"scaffoldN50":2792,"totalNumberOfChromosomes":10,"totalSequenceLength":"19536","totalUngappedLength":"19536"},"currentAccession":"GCA_003084295.1","organism":{"organismName":"African horse sickness virus 4","taxId":36421},"sourceDatabase":"SOURCE_DATABASE_GENBANK"}
{"accession":"GCA_003084315.1","annotationInfo":{"name":"Annotation submitted by Molecular Epidemiology and Diagnostics, Agricultural Research Council - Onderstepoort Veterinary Institute","provider":"Molecular Epidemiology and Diagnostics, Agricultural Research Council - Onderstepoort Veterinary Institute","releaseDate":"2016-06-30","stats":{"geneCounts":{"other":1,"proteinCoding":11,"total":12}}},"assemblyInfo":{"assemblyLevel":"Complete Genome","assemblyMethod":"CLC Genomics v. 7.0","assemblyName":"ASM308431v1","assemblyStatus":"current","assemblyType":"haploid","releaseDate":"2015-11-02","sequencingTech":"Illumina","submitter":"Molecular Epidemiology and Diagnostics, Agricultural Research Council - Onderstepoort Veterinary Institute"},"assemblyStats":{"contigL50":3,"contigN50":2792,"gcCount":"8329","gcPercent":42.5,"numberOfComponentSequences":10,"numberOfContigs":10,"numberOfScaffolds":10,"scaffoldL50":3,"scaffoldN50":2792,"totalNumberOfChromosomes":10,"totalSequenceLength":"19537","totalUngappedLength":"19537"},"currentAccession":"GCA_003084315.1","organism":{"organismName":"African horse sickness virus 4","taxId":36421},"sourceDatabase":"SOURCE_DATABASE_GENBANK"}
{"accession":"GCA_003084335.1","annotationInfo":{"name":"Annotation submitted by Molecular Epidemiology and Diagnostics, Agricultural Research Council - Onderstepoort Veterinary Institute","provider":"Molecular Epidemiology and Diagnostics, Agricultural Research Council - Onderstepoort Veterinary Institute","releaseDate":"2016-06-30","stats":{"geneCounts":{"other":1,"proteinCoding":11,"total":12}}},"assemblyInfo":{"assemblyLevel":"Complete Genome","assemblyMethod":"CLC Genomics v. 7.0","assemblyName":"ASM308433v1","assemblyStatus":"current","assemblyType":"haploid","releaseDate":"2015-11-02","sequencingTech":"Illumina","submitter":"Molecular Epidemiology and Diagnostics, Agricultural Research Council - Onderstepoort Veterinary Institute"},"assemblyStats":{"contigL50":3,"contigN50":2792,"gcCount":"8308","gcPercent":42.5,"numberOfComponentSequences":10,"numberOfContigs":10,"numberOfScaffolds":10,"scaffoldL50":3,"scaffoldN50":2792,"totalNumberOfChromosomes":10,"totalSequenceLength":"19527","totalUngappedLength":"19527"},"currentAccession":"GCA_003084335.1","organism":{"organismName":"African horse sickness virus 4","taxId":36421},"sourceDatabase":"SOURCE_DATABASE_GENBANK"}
{"accession":"GCA_003084355.1","annotationInfo":{"name":"Annotation submitted by Molecular Epidemiology and Diagnostics, Agricultural Research Council - Onderstepoort Veterinary Institute","provider":"Molecular Epidemiology and Diagnostics, Agricultural Research Council - Onderstepoort Veterinary Institute","releaseDate":"2016-06-30","stats":{"geneCounts":{"other":1,"proteinCoding":11,"total":12}}},"assemblyInfo":{"assemblyLevel":"Complete Genome","assemblyMethod":"CLC Genomics v. 7.0","assemblyName":"ASM308435v1","assemblyStatus":"current","assemblyType":"haploid","releaseDate":"2015-11-02","sequencingTech":"Illumina","submitter":"Molecular Epidemiology and Diagnostics, Agricultural Research Council - Onderstepoort Veterinary Institute"},"assemblyStats":{"contigL50":3,"contigN50":2792,"gcCount":"8310","gcPercent":42.5,"numberOfComponentSequences":10,"numberOfContigs":10,"numberOfScaffolds":10,"scaffoldL50":3,"scaffoldN50":2792,"totalNumberOfChromosomes":10,"totalSequenceLength":"19527","totalUngappedLength":"19527"},"currentAccession":"GCA_003084355.1","organism":{"organismName":"African horse sickness virus 4","taxId":36421},"sourceDatabase":"SOURCE_DATABASE_GENBANK"}
{"accession":"GCA_003084375.1","annotationInfo":{"name":"Annotation submitted by Molecular Epidemiology and Diagnostics, Agricultural Research Council - Onderstepoort Veterinary Institute","provider":"Molecular Epidemiology and Diagnostics, Agricultural Research Council - Onderstepoort Veterinary Institute","releaseDate":"2016-06-30","stats":{"geneCounts":{"other":1,"proteinCoding":11,"total":12}}},"assemblyInfo":{"assemblyLevel":"Complete Genome","assemblyMethod":"CLC Genomics v. 7.0","assemblyName":"ASM308437v1","assemblyStatus":"current","assemblyType":"haploid","releaseDate":"2015-11-02","sequencingTech":"Illumina","submitter":"Molecular Epidemiology and Diagnostics, Agricultural Research Council - Onderstepoort Veterinary Institute"},"assemblyStats":{"contigL50":3,"contigN50":2792,"gcCount":"8253","gcPercent":42.0,"numberOfComponentSequences":10,"numberOfContigs":10,"numberOfScaffolds":10,"scaffoldL50":3,"scaffoldN50":2792,"totalNumberOfChromosomes":10,"totalSequenceLength":"19536","totalUngappedLength":"19536"},"currentAccession":"GCA_003084375.1","organism":{"organismName":"African horse sickness virus 4","taxId":36421},"sourceDatabase":"SOURCE_DATABASE_GENBANK"}
{"accession":"GCA_003084395.1","annotationInfo":{"name":"Annotation submitted by Molecular Epidemiology and Diagnostics, Agricultural Research Council - Onderstepoort Veterinary Institute","provider":"Molecular Epidemiology and Diagnostics, Agricultural Research Council - Onderstepoort Veterinary Institute","releaseDate":"2016-06-30","stats":{"geneCounts":{"other":1,"proteinCoding":11,"total":12}}},"assemblyInfo":{"assemblyLevel":"Complete Genome","assemblyMethod":"CLC Genomics v. 7.0","assemblyName":"ASM308439v1","assemblyStatus":"current","assemblyType":"haploid","releaseDate":"2015-11-02","sequencingTech":"Illumina","submitter":"Molecular Epidemiology and Diagnostics, Agricultural Research Council - Onderstepoort Veterinary Institute"},"assemblyStats":{"contigL50":3,"contigN50":2792,"gcCount":"8327","gcPercent":42.5,"numberOfComponentSequences":10,"numberOfContigs":10,"numberOfScaffolds":10,"scaffoldL50":3,"scaffoldN50":2792,"totalNumberOfChromosomes":10,"totalSequenceLength":"19536","totalUngappedLength":"19536"},"currentAccession":"GCA_003084395.1","organism":{"organismName":"African horse sickness virus 4","taxId":36421},"sourceDatabase":"SOURCE_DATABASE_GENBANK"}
{"accession":"GCA_003084415.1","annotationInfo":{"name":"Annotation submitted by Molecular Epidemiology and Diagnostics, Agricultural Research Council - Onderstepoort Veterinary Institute","provider":"Molecular Epidemiology and Diagnostics, Agricultural Research Council - Onderstepoort Veterinary Institute","releaseDate":"2016-06-30","stats":{"geneCounts":{"other":1,"proteinCoding":11,"total":12}}},"assemblyInfo":{"assemblyLevel":"Complete Genome","assemblyMethod":"CLC Genomics v. 7.0","assemblyName":"ASM308441v1","assemblyStatus":"current","assemblyType":"haploid","releaseDate":"2015-11-02","sequencingTech":"Illumina","submitter":"Molecular Epidemiology and Diagnostics, Agricultural Research Council - Onderstepoort Veterinary Institute"},"assemblyStats":{"contigL50":3,"contigN50":2792,"gcCount":"8330","gcPercent":42.5,"numberOfComponentSequences":10,"numberOfContigs":10,"numberOfScaffolds":10,"scaffoldL50":3,"scaffoldN50":2792,"totalNumberOfChromosomes":10,"totalSequenceLength":"19530","totalUngappedLength":"19530"},"currentAccession":"GCA_003084415.1","organism":{"organismName":"African horse sickness virus 1","taxId":33714},"sourceDatabase":"SOURCE_DATABASE_GENBANK"}
{"accession":"GCA_003084435.1","annotationInfo":{"name":"Annotation submitted by Molecular Epidemiology and Diagnostics, Agricultural Research Council - Onderstepoort Veterinary Institute","provider":"Molecular Epidemiology and Diagnostics, Agricultural Research Council - Onderstepoort Veterinary Institute","releaseDate":"2016-06-30","stats":{"geneCounts":{"other":1,"proteinCoding":11,"total":12}}},"assemblyInfo":{"assemblyLevel":"Complete Genome","assemblyMethod":"CLC Genomics v. 7.0","assemblyName":"ASM308443v1","assemblyStatus":"current","assemblyType":"haploid","releaseDate":"2015-11-02","sequencingTech":"Illumina","submitter":"Molecular Epidemiology and Diagnostics, Agricultural Research Council - Onderstepoort Veterinary Institute"},"assemblyStats":{"contigL50":3,"contigN50":2792,"gcCount":"8341","gcPercent":42.5,"numberOfComponentSequences":10,"numberOfContigs":10,"numberOfScaffolds":10,"scaffoldL50":3,"scaffoldN50":2792,"totalNumberOfChromosomes":10,"totalSequenceLength":"19527","totalUngappedLength":"19527"},"currentAccession":"GCA_003084435.1","organism":{"organismName":"African horse sickness virus 4","taxId":36421},"sourceDatabase":"SOURCE_DATABASE_GENBANK"}
{"accession":"GCA_003084455.1","annotationInfo":{"name":"Annotation submitted by Molecular Epidemiology and Diagnostics, Agricultural Research Council - Onderstepoort Veterinary Institute","provider":"Molecular Epidemiology and Diagnostics, Agricultural Research Council - Onderstepoort Veterinary Institute","releaseDate":"2016-06-30","stats":{"geneCounts":{"other":1,"proteinCoding":11,"total":12}}},"assemblyInfo":{"assemblyLevel":"Complete Genome","assemblyMethod":"CLC Genomics v. 7.0","assemblyName":"ASM308445v1","assemblyStatus":"current","assemblyType":"haploid","releaseDate":"2015-11-02","sequencingTech":"Illumina","submitter":"Molecular Epidemiology and Diagnostics, Agricultural Research Council - Onderstepoort Veterinary Institute"},"assemblyStats":{"contigL50":3,"contigN50":2792,"gcCount":"8302","gcPercent":42.5,"numberOfComponentSequences":10,"numberOfContigs":10,"numberOfScaffolds":10,"scaffoldL50":3,"scaffoldN50":2792,"totalNumberOfChromosomes":10,"totalSequenceLength":"19504","totalUngappedLength":"19504"},"currentAccession":"GCA_003084455.1","organism":{"organismName":"African horse sickness virus 4","taxId":36421},"sourceDatabase":"SOURCE_DATABASE_GENBANK"}
{"accession":"GCA_003084475.1","annotationInfo":{"name":"Annotation submitted by Molecular Epidemiology and Diagnostics, Agricultural Research Council - Onderstepoort Veterinary Institute","provider":"Molecular Epidemiology and Diagnostics, Agricultural Research Council - Onderstepoort Veterinary Institute","releaseDate":"2016-06-30","stats":{"geneCounts":{"other":1,"proteinCoding":11,"total":12}}},"assemblyInfo":{"assemblyLevel":"Complete Genome","assemblyMethod":"CLC Genomics v. 7.0","assemblyName":"ASM308447v1","assemblyStatus":"current","assemblyType":"haploid","releaseDate":"2015-11-02","sequencingTech":"Illumina","submitter":"Molecular Epidemiology and Diagnostics, Agricultural Research Council - Onderstepoort Veterinary Institute"},"assemblyStats":{"contigL50":3,"contigN50":2792,"gcCount":"8327","gcPercent":42.5,"numberOfComponentSequences":10,"numberOfContigs":10,"numberOfScaffolds":10,"scaffoldL50":3,"scaffoldN50":2792,"totalNumberOfChromosomes":10,"totalSequenceLength":"19537","totalUngappedLength":"19537"},"currentAccession":"GCA_003084475.1","organism":{"organismName":"African horse sickness virus 4","taxId":36421},"sourceDatabase":"SOURCE_DATABASE_GENBANK"}
{"accession":"GCA_003084495.1","annotationInfo":{"name":"Annotation submitted by Molecular Epidemiology and Diagnostics, Agricultural Research Council - Onderstepoort Veterinary Institute","provider":"Molecular Epidemiology and Diagnostics, Agricultural Research Council - Onderstepoort Veterinary Institute","releaseDate":"2016-06-30","stats":{"geneCounts":{"other":1,"proteinCoding":11,"total":12}}},"assemblyInfo":{"assemblyLevel":"Complete Genome","assemblyMethod":"CLC Genomics v. 7.0","assemblyName":"ASM308449v1","assemblyStatus":"current","assemblyType":"haploid","releaseDate":"2015-11-02","sequencingTech":"Illumina","submitter":"Molecular Epidemiology and Diagnostics, Agricultural Research Council - Onderstepoort Veterinary Institute"},"assemblyStats":{"contigL50":3,"contigN50":2792,"gcCount":"8330","gcPercent":42.5,"numberOfComponentSequences":10,"numberOfContigs":10,"numberOfScaffolds":10,"scaffoldL50":3,"scaffoldN50":2792,"totalNumberOfChromosomes":10,"totalSequenceLength":"19524","totalUngappedLength":"19524"},"currentAccession":"GCA_003084495.1","organism":{"organismName":"African horse sickness virus 5","taxId":86059},"sourceDatabase":"SOURCE_DATABASE_GENBANK"}
{"accession":"GCA_003084515.1","annotationInfo":{"name":"Annotation submitted by Molecular Epidemiology and Diagnostics, Agricultural Research Council - Onderstepoort Veterinary Institute","provider":"Molecular Epidemiology and Diagnostics, Agricultural Research Council - Onderstepoort Veterinary Institute","releaseDate":"2016-06-30","stats":{"geneCounts":{"other":1,"proteinCoding":11,"total":12}}},"assemblyInfo":{"assemblyLevel":"Complete Genome","assemblyMethod":"CLC Genomics v. 7.0","assemblyName":"ASM308451v1","assemblyStatus":"current","assemblyType":"haploid","releaseDate":"2015-11-02","sequencingTech":"Illumina","submitter":"Molecular Epidemiology and Diagnostics, Agricultural Research Council - Onderstepoort Veterinary Institute"},"assemblyStats":{"contigL50":3,"contigN50":2792,"gcCount":"8329","gcPercent":42.5,"numberOfComponentSequences":10,"numberOfContigs":10,"numberOfScaffolds":10,"scaffoldL50":3,"scaffoldN50":2792,"totalNumberOfChromosomes":10,"totalSequenceLength":"19524","totalUngappedLength":"19524"},"currentAccession":"GCA_003084515.1","organism":{"organismName":"African horse sickness virus 5","taxId":86059},"sourceDatabase":"SOURCE_DATABASE_GENBANK"}
{"accession":"GCA_003084535.1","annotationInfo":{"name":"Annotation submitted by Molecular Epidemiology and Diagnostics, Agricultural Research Council - Onderstepoort Veterinary Institute","provider":"Molecular Epidemiology and Diagnostics, Agricultural Research Council - Onderstepoort Veterinary Institute","releaseDate":"2016-06-30","stats":{"geneCounts":{"other":1,"proteinCoding":11,"total":12}}},"assemblyInfo":{"assemblyLevel":"Complete Genome","assemblyMethod":"CLC Genomics v. 7.0","assemblyName":"ASM308453v1","assemblyStatus":"current","assemblyType":"haploid","releaseDate":"2015-11-02","sequencingTech":"Illumina","submitter":"Molecular Epidemiology and Diagnostics, Agricultural Research Council - Onderstepoort Veterinary Institute"},"assemblyStats":{"contigL50":3,"contigN50":2792,"gcCount":"8317","gcPercent":42.5,"numberOfComponentSequences":10,"numberOfContigs":10,"numberOfScaffolds":10,"scaffoldL50":3,"scaffoldN50":2792,"totalNumberOfChromosomes":10,"totalSequenceLength":"19524","totalUngappedLength":"19524"},"currentAccession":"GCA_003084535.1","organism":{"organismName":"African horse sickness virus 5","taxId":86059},"sourceDatabase":"SOURCE_DATABASE_GENBANK"}
{"accession":"GCA_003084555.1","annotationInfo":{"name":"Annotation submitted by Molecular Epidemiology and Diagnostics, Agricultural Research Council - Onderstepoort Veterinary Institute","provider":"Molecular Epidemiology and Diagnostics, Agricultural Research Council - Onderstepoort Veterinary Institute","releaseDate":"2016-06-30","stats":{"geneCounts":{"other":1,"proteinCoding":11,"total":12}}},"assemblyInfo":{"assemblyLevel":"Complete Genome","assemblyMethod":"CLC Genomics v. 7.0","assemblyName":"ASM308455v1","assemblyStatus":"current","assemblyType":"haploid","releaseDate":"2015-11-02","sequencingTech":"Illumina","submitter":"Molecular Epidemiology and Diagnostics, Agricultural Research Council - Onderstepoort Veterinary Institute"},"assemblyStats":{"contigL50":3,"contigN50":2792,"gcCount":"8307","gcPercent":42.5,"numberOfComponentSequences":10,"numberOfContigs":10,"numberOfScaffolds":10,"scaffoldL50":3,"scaffoldN50":2792,"totalNumberOfChromosomes":10,"totalSequenceLength":"19524","totalUngappedLength":"19524"},"currentAccession":"GCA_003084555.1","organism":{"organismName":"African horse sickness virus 5","taxId":86059},"sourceDatabase":"SOURCE_DATABASE_GENBANK"}
{"accession":"GCA_003084575.1","annotationInfo":{"name":"Annotation submitted by Molecular Epidemiology and Diagnostics, Agricultural Research Council - Onderstepoort Veterinary Institute","provider":"Molecular Epidemiology and Diagnostics, Agricultural Research Council - Onderstepoort Veterinary Institute","releaseDate":"2016-06-30","stats":{"geneCounts":{"other":1,"proteinCoding":11,"total":12}}},"assemblyInfo":{"assemblyLevel":"Complete Genome","assemblyMethod":"CLC Genomics v. 7.0","assemblyName":"ASM308457v1","assemblyStatus":"current","assemblyType":"haploid","releaseDate":"2015-11-02","sequencingTech":"Illumina","submitter":"Molecular Epidemiology and Diagnostics, Agricultural Research Council - Onderstepoort Veterinary Institute"},"assemblyStats":{"contigL50":3,"contigN50":2792,"gcCount":"8293","gcPercent":42.5,"numberOfComponentSequences":10,"numberOfContigs":10,"numberOfScaffolds":10,"scaffoldL50":3,"scaffoldN50":2792,"totalNumberOfChromosomes":10,"totalSequenceLength":"19515","totalUngappedLength":"19515"},"currentAccession":"GCA_003084575.1","organism":{"organismName":"African horse sickness virus 5","taxId":86059},"sourceDatabase":"SOURCE_DATABASE_GENBANK"}
{"accession":"GCA_003084595.1","annotationInfo":{"name":"Annotation submitted by Molecular Epidemiology and Diagnostics, Agricultural Research Council - Onderstepoort Veterinary Institute","provider":"Molecular Epidemiology and Diagnostics, Agricultural Research Council - Onderstepoort Veterinary Institute","releaseDate":"2016-06-30","stats":{"geneCounts":{"other":1,"proteinCoding":11,"total":12}}},"assemblyInfo":{"assemblyLevel":"Complete Genome","assemblyMethod":"CLC Genomics v. 7.0","assemblyName":"ASM308459v1","assemblyStatus":"current","assemblyType":"haploid","releaseDate":"2015-11-02","sequencingTech":"Illumina","submitter":"Molecular Epidemiology and Diagnostics, Agricultural Research Council - Onderstepoort Veterinary Institute"},"assemblyStats":{"contigL50":3,"contigN50":2792,"gcCount":"8308","gcPercent":42.5,"numberOfComponentSequences":10,"numberOfContigs":10,"numberOfScaffolds":10,"scaffoldL50":3,"scaffoldN50":2792,"totalNumberOfChromosomes":10,"totalSequenceLength":"19524","totalUngappedLength":"19524"},"currentAccession":"GCA_003084595.1","organism":{"organismName":"African horse sickness virus 5","taxId":86059},"sourceDatabase":"SOURCE_DATABASE_GENBANK"}
{"accession":"GCA_003084615.1","annotationInfo":{"name":"Annotation submitted by Molecular Epidemiology and Diagnostics, Agricultural Research Council - Onderstepoort Veterinary Institute","provider":"Molecular Epidemiology and Diagnostics, Agricultural Research Council - Onderstepoort Veterinary Institute","releaseDate":"2016-06-30","stats":{"geneCounts":{"other":1,"proteinCoding":11,"total":12}}},"assemblyInfo":{"assemblyLevel":"Complete Genome","assemblyMethod":"CLC Genomics v. 7.0","assemblyName":"ASM308461v1","assemblyStatus":"current","assemblyType":"haploid","releaseDate":"2015-11-02","sequencingTech":"Illumina","submitter":"Molecular Epidemiology and Diagnostics, Agricultural Research Council - Onderstepoort Veterinary Institute"},"assemblyStats":{"contigL50":3,"contigN50":2792,"gcCount":"8267","gcPercent":42.5,"numberOfComponentSequences":10,"numberOfContigs":10,"numberOfScaffolds":10,"scaffoldL50":3,"scaffoldN50":2792,"totalNumberOfChromosomes":10,"totalSequenceLength":"19524","totalUngappedLength":"19524"},"currentAccession":"GCA_003084615.1","organism":{"organismName":"African horse sickness virus 5","taxId":86059},"sourceDatabase":"SOURCE_DATABASE_GENBANK"}
{"accession":"GCA_003084635.1","annotationInfo":{"name":"Annotation submitted by Molecular Epidemiology and Diagnostics, Agricultural Research Council - Onderstepoort Veterinary Institute","provider":"Molecular Epidemiology and Diagnostics, Agricultural Research Council - Onderstepoort Veterinary Institute","releaseDate":"2016-06-30","stats":{"geneCounts":{"other":1,"proteinCoding":11,"total":12}}},"assemblyInfo":{"assemblyLevel":"Complete Genome","assemblyMethod":"CLC Genomics v. 7.0","assemblyName":"ASM308463v1","assemblyStatus":"current","assemblyType":"haploid","releaseDate":"2015-11-02","sequencingTech":"Illumina","submitter":"Molecular Epidemiology and Diagnostics, Agricultural Research Council - Onderstepoort Veterinary Institute"},"assemblyStats":{"contigL50":3,"contigN50":2792,"gcCount":"8336","gcPercent":42.5,"numberOfComponentSequences":10,"numberOfContigs":10,"numberOfScaffolds":10,"scaffoldL50":3,"scaffoldN50":2792,"totalNumberOfChromosomes":10,"totalSequenceLength":"19530","totalUngappedLength":"19530"},"currentAccession":"GCA_003084635.1","organism":{"organismName":"African horse sickness virus 1","taxId":33714},"sourceDatabase":"SOURCE_DATABASE_GENBANK"}
{"accession":"GCA_003084655.1","annotationInfo":{"name":"Annotation submitted by Molecular Epidemiology and Diagnostics, Agricultural Research Council - Onderstepoort Veterinary Institute","provider":"Molecular Epidemiology and Diagnostics, Agricultural Research Council - Onderstepoort Veterinary Institute","releaseDate":"2016-06-30","stats":{"geneCounts":{"other":1,"proteinCoding":11,"total":12}}},"assemblyInfo":{"assemblyLevel":"Complete Genome","assemblyMethod":"CLC Genomics v. 7.0","assemblyName":"ASM308465v1","assemblyStatus":"current","assemblyType":"haploid","releaseDate":"2015-11-02","sequencingTech":"Illumina","submitter":"Molecular Epidemiology and Diagnostics, Agricultural Research Council - Onderstepoort Veterinary Institute"},"assemblyStats":{"contigL50":3,"contigN50":2792,"gcCount":"8331","gcPercent":42.5,"numberOfComponentSequences":10,"numberOfContigs":10,"numberOfScaffolds":10,"scaffoldL50":3,"scaffoldN50":2792,"totalNumberOfChromosomes":10,"totalSequenceLength":"19525","totalUngappedLength":"19525"},"currentAccession":"GCA_003084655.1","organism":{"organismName":"African horse sickness virus 5","taxId":86059},"sourceDatabase":"SOURCE_DATABASE_GENBANK"}
{"accession":"GCA_003084675.1","annotationInfo":{"name":"Annotation submitted by Molecular Epidemiology and Diagnostics, Agricultural Research Council - Onderstepoort Veterinary Institute","provider":"Molecular Epidemiology and Diagnostics, Agricultural Research Council - Onderstepoort Veterinary Institute","releaseDate":"2016-06-30","stats":{"geneCounts":{"other":1,"proteinCoding":11,"total":12}}},"assemblyInfo":{"assemblyLevel":"Complete Genome","assemblyMethod":"CLC Genomics v. 7.0","assemblyName":"ASM308467v1","assemblyStatus":"current","assemblyType":"haploid","releaseDate":"2015-11-02","sequencingTech":"Illumina","submitter":"Molecular Epidemiology and Diagnostics, Agricultural Research Council - Onderstepoort Veterinary Institute"},"assemblyStats":{"contigL50":3,"contigN50":2792,"gcCount":"8267","gcPercent":42.5,"numberOfComponentSequences":10,"numberOfContigs":10,"numberOfScaffolds":10,"scaffoldL50":3,"scaffoldN50":2792,"totalNumberOfChromosomes":10,"totalSequenceLength":"19524","totalUngappedLength":"19524"},"currentAccession":"GCA_003084675.1","organism":{"organismName":"African horse sickness virus 5","taxId":86059},"sourceDatabase":"SOURCE_DATABASE_GENBANK"}
{"accession":"GCA_003084695.1","annotationInfo":{"name":"Annotation submitted by Molecular Epidemiology and Diagnostics, Agricultural Research Council - Onderstepoort Veterinary Institute","provider":"Molecular Epidemiology and Diagnostics, Agricultural Research Council - Onderstepoort Veterinary Institute","releaseDate":"2016-06-30","stats":{"geneCounts":{"other":1,"proteinCoding":11,"total":12}}},"assemblyInfo":{"assemblyLevel":"Complete Genome","assemblyMethod":"CLC Genomics v. 7.0","assemblyName":"ASM308469v1","assemblyStatus":"current","assemblyType":"haploid","releaseDate":"2015-11-02","sequencingTech":"Illumina","submitter":"Molecular Epidemiology and Diagnostics, Agricultural Research Council - Onderstepoort Veterinary Institute"},"assemblyStats":{"contigL50":3,"contigN50":2792,"gcCount":"8308","gcPercent":42.5,"numberOfComponentSequences":10,"numberOfContigs":10,"numberOfScaffolds":10,"scaffoldL50":3,"scaffoldN50":2792,"totalNumberOfChromosomes":10,"totalSequenceLength":"19521","totalUngappedLength":"19521"},"currentAccession":"GCA_003084695.1","organism":{"organismName":"African horse sickness virus 5","taxId":86059},"sourceDatabase":"SOURCE_DATABASE_GENBANK"}
{"accession":"GCA_003084715.1","annotationInfo":{"name":"Annotation submitted by Molecular Epidemiology and Diagnostics, Agricultural Research Council - Onderstepoort Veterinary Institute","provider":"Molecular Epidemiology and Diagnostics, Agricultural Research Council - Onderstepoort Veterinary Institute","releaseDate":"2016-06-30","stats":{"geneCounts":{"other":1,"proteinCoding":11,"total":12}}},"assemblyInfo":{"assemblyLevel":"Complete Genome","assemblyMethod":"CLC Genomics v. 7.0","assemblyName":"ASM308471v1","assemblyStatus":"current","assemblyType":"haploid","releaseDate":"2015-11-02","sequencingTech":"Illumina","submitter":"Molecular Epidemiology and Diagnostics, Agricultural Research Council - Onderstepoort Veterinary Institute"},"assemblyStats":{"contigL50":3,"contigN50":2792,"gcCount":"8320","gcPercent":42.5,"numberOfComponentSequences":10,"numberOfContigs":10,"numberOfScaffolds":10,"scaffoldL50":3,"scaffoldN50":2792,"totalNumberOfChromosomes":10,"totalSequenceLength":"19499","totalUngappedLength":"19499"},"currentAccession":"GCA_003084715.1","organism":{"organismName":"African horse sickness virus 6","taxId":86060},"sourceDatabase":"SOURCE_DATABASE_GENBANK"}
{"accession":"GCA_003084735.1","annotationInfo":{"name":"Annotation submitted by Molecular Epidemiology and Diagnostics, Agricultural Research Council - Onderstepoort Veterinary Institute","provider":"Molecular Epidemiology and Diagnostics, Agricultural Research Council - Onderstepoort Veterinary Institute","releaseDate":"2016-06-30","stats":{"geneCounts":{"other":1,"proteinCoding":11,"total":12}}},"assemblyInfo":{"assemblyLevel":"Complete Genome","assemblyMethod":"CLC Genomics v. 7.0","assemblyName":"ASM308473v1","assemblyStatus":"current","assemblyType":"haploid","releaseDate":"2015-11-02","sequencingTech":"Illumina","submitter":"Molecular Epidemiology and Diagnostics, Agricultural Research Council - Onderstepoort Veterinary Institute"},"assemblyStats":{"contigL50":3,"contigN50":2792,"gcCount":"8294","gcPercent":42.5,"numberOfComponentSequences":10,"numberOfContigs":10,"numberOfScaffolds":10,"scaffoldL50":3,"scaffoldN50":2792,"totalNumberOfChromosomes":10,"totalSequenceLength":"19509","totalUngappedLength":"19509"},"currentAccession":"GCA_003084735.1","organism":{"organismName":"African horse sickness virus 6","taxId":86060},"sourceDatabase":"SOURCE_DATABASE_GENBANK"}
{"accession":"GCA_003084755.1","annotationInfo":{"name":"Annotation submitted by Molecular Epidemiology and Diagnostics, Agricultural Research Council - Onderstepoort Veterinary Institute","provider":"Molecular Epidemiology and Diagnostics, Agricultural Research Council - Onderstepoort Veterinary Institute","releaseDate":"2016-06-30","stats":{"geneCounts":{"other":1,"proteinCoding":11,"total":12}}},"assemblyInfo":{"assemblyLevel":"Complete Genome","assemblyMethod":"CLC Genomics v. 7.0","assemblyName":"ASM308475v1","assemblyStatus":"current","assemblyType":"haploid","releaseDate":"2015-11-02","sequencingTech":"Illumina","submitter":"Molecular Epidemiology and Diagnostics, Agricultural Research Council - Onderstepoort Veterinary Institute"},"assemblyStats":{"contigL50":3,"contigN50":2792,"gcCount":"8277","gcPercent":42.5,"numberOfComponentSequences":10,"numberOfContigs":10,"numberOfScaffolds":10,"scaffoldL50":3,"scaffoldN50":2792,"totalNumberOfChromosomes":10,"totalSequenceLength":"19509","totalUngappedLength":"19509"},"currentAccession":"GCA_003084755.1","organism":{"organismName":"African horse sickness virus 6","taxId":86060},"sourceDatabase":"SOURCE_DATABASE_GENBANK"}
{"accession":"GCA_003084775.1","annotationInfo":{"name":"Annotation submitted by Molecular Epidemiology and Diagnostics, Agricultural Research Council - Onderstepoort Veterinary Institute","provider":"Molecular Epidemiology and Diagnostics, Agricultural Research Council - Onderstepoort Veterinary Institute","releaseDate":"2016-06-30","stats":{"geneCounts":{"other":1,"proteinCoding":11,"total":12}}},"assemblyInfo":{"assemblyLevel":"Complete Genome","assemblyMethod":"CLC Genomics v. 7.0","assemblyName":"ASM308477v1","assemblyStatus":"current","assemblyType":"haploid","releaseDate":"2015-11-02","sequencingTech":"Illumina","submitter":"Molecular Epidemiology and Diagnostics, Agricultural Research Council - Onderstepoort Veterinary Institute"},"assemblyStats":{"contigL50":3,"contigN50":2792,"gcCount":"8339","gcPercent":43.0,"numberOfComponentSequences":10,"numberOfContigs":10,"numberOfScaffolds":10,"scaffoldL50":3,"scaffoldN50":2792,"totalNumberOfChromosomes":10,"totalSequenceLength":"19499","totalUngappedLength":"19499"},"currentAccession":"GCA_003084775.1","organism":{"organismName":"African horse sickness virus 6","taxId":86060},"sourceDatabase":"SOURCE_DATABASE_GENBANK"}
{"accession":"GCA_003084795.1","annotationInfo":{"name":"Annotation submitted by Molecular Epidemiology and Diagnostics, Agricultural Research Council - Onderstepoort Veterinary Institute","provider":"Molecular Epidemiology and Diagnostics, Agricultural Research Council - Onderstepoort Veterinary Institute","releaseDate":"2016-06-30","stats":{"geneCounts":{"other":1,"proteinCoding":11,"total":12}}},"assemblyInfo":{"assemblyLevel":"Complete Genome","assemblyMethod":"CLC Genomics v. 7.0","assemblyName":"ASM308479v1","assemblyStatus":"current","assemblyType":"haploid","releaseDate":"2015-11-02","sequencingTech":"Illumina","submitter":"Molecular Epidemiology and Diagnostics, Agricultural Research Council - Onderstepoort Veterinary Institute"},"assemblyStats":{"contigL50":3,"contigN50":2792,"gcCount":"8294","gcPercent":42.5,"numberOfComponentSequences":10,"numberOfContigs":10,"numberOfScaffolds":10,"scaffoldL50":3,"scaffoldN50":2792,"totalNumberOfChromosomes":10,"totalSequenceLength":"19509","totalUngappedLength":"19509"},"currentAccession":"GCA_003084795.1","organism":{"organismName":"African horse sickness virus 6","taxId":86060},"sourceDatabase":"SOURCE_DATABASE_GENBANK"}
{"accession":"GCA_003084815.1","annotationInfo":{"name":"Annotation submitted by Molecular Epidemiology and Diagnostics, Agricultural Research Council - Onderstepoort Veterinary Institute","provider":"Molecular Epidemiology and Diagnostics, Agricultural Research Council - Onderstepoort Veterinary Institute","releaseDate":"2016-06-30","stats":{"geneCounts":{"other":1,"proteinCoding":11,"total":12}}},"assemblyInfo":{"assemblyLevel":"Complete Genome","assemblyMethod":"CLC Genomics v. 7.0","assemblyName":"ASM308481v1","assemblyStatus":"current","assemblyType":"haploid","releaseDate":"2015-11-02","sequencingTech":"Illumina","submitter":"Molecular Epidemiology and Diagnostics, Agricultural Research Council - Onderstepoort Veterinary Institute"},"assemblyStats":{"contigL50":3,"contigN50":2792,"gcCount":"8309","gcPercent":42.5,"numberOfComponentSequences":10,"numberOfContigs":10,"numberOfScaffolds":10,"scaffoldL50":3,"scaffoldN50":2792,"totalNumberOfChromosomes":10,"totalSequenceLength":"19508","totalUngappedLength":"19508"},"currentAccession":"GCA_003084815.1","organism":{"organismName":"African horse sickness virus 6","taxId":86060},"sourceDatabase":"SOURCE_DATABASE_GENBANK"}
{"accession":"GCA_003084835.1","annotationInfo":{"name":"Annotation submitted by Molecular Epidemiology and Diagnostics, Agricultural Research Council - Onderstepoort Veterinary Institute","provider":"Molecular Epidemiology and Diagnostics, Agricultural Research Council - Onderstepoort Veterinary Institute","releaseDate":"2016-06-30","stats":{"geneCounts":{"other":1,"proteinCoding":11,"total":12}}},"assemblyInfo":{"assemblyLevel":"Complete Genome","assemblyMethod":"CLC Genomics v. 7.0","assemblyName":"ASM308483v1","assemblyStatus":"current","assemblyType":"haploid","releaseDate":"2015-11-02","sequencingTech":"Illumina","submitter":"Molecular Epidemiology and Diagnostics, Agricultural Research Council - Onderstepoort Veterinary Institute"},"assemblyStats":{"contigL50":3,"contigN50":2792,"gcCount":"8312","gcPercent":42.5,"numberOfComponentSequences":10,"numberOfContigs":10,"numberOfScaffolds":10,"scaffoldL50":3,"scaffoldN50":2792,"totalNumberOfChromosomes":10,"totalSequenceLength":"19500","totalUngappedLength":"19500"},"currentAccession":"GCA_003084835.1","organism":{"organismName":"African horse sickness virus 6","taxId":86060},"sourceDatabase":"SOURCE_DATABASE_GENBANK"}
{"accession":"GCA_003084855.1","assemblyInfo":{"assemblyLevel":"Complete Genome","assemblyName":"ASM308485v1","assemblyStatus":"current","assemblyType":"haploid","releaseDate":"2017-03-21","submitter":"Molecular Epidemiology and Diagnostics (MED), ARC-OVR"},"assemblyStats":{"contigL50":3,"contigN50":2792,"gcCount":"8336","gcPercent":42.5,"numberOfComponentSequences":10,"numberOfContigs":10,"numberOfScaffolds":10,"scaffoldL50":3,"scaffoldN50":2792,"totalNumberOfChromosomes":10,"totalSequenceLength":"19530","totalUngappedLength":"19530"},"currentAccession":"GCA_003084855.1","organism":{"organismName":"African horse sickness virus 1","taxId":33714},"sourceDatabase":"SOURCE_DATABASE_GENBANK"}
{"accession":"GCA_003084875.1","annotationInfo":{"name":"Annotation submitted by Molecular Epidemiology and Diagnostics, Agricultural Research Council - Onderstepoort Veterinary Institute","provider":"Molecular Epidemiology and Diagnostics, Agricultural Research Council - Onderstepoort Veterinary Institute","releaseDate":"2016-06-30","stats":{"geneCounts":{"other":1,"proteinCoding":11,"total":12}}},"assemblyInfo":{"assemblyLevel":"Complete Genome","assemblyMethod":"CLC Genomics v. 7.0","assemblyName":"ASM308487v1","assemblyStatus":"current","assemblyType":"haploid","releaseDate":"2015-11-02","sequencingTech":"Illumina","submitter":"Molecular Epidemiology and Diagnostics, Agricultural Research Council - Onderstepoort Veterinary Institute"},"assemblyStats":{"contigL50":3,"contigN50":2792,"gcCount":"8311","gcPercent":42.5,"numberOfComponentSequences":10,"numberOfContigs":10,"numberOfScaffolds":10,"scaffoldL50":3,"scaffoldN50":2792,"totalNumberOfChromosomes":10,"totalSequenceLength":"19500","totalUngappedLength":"19500"},"currentAccession":"GCA_003084875.1","organism":{"organismName":"African horse sickness virus 6","taxId":86060},"sourceDatabase":"SOURCE_DATABASE_GENBANK"}
{"accession":"GCA_003084895.1","annotationInfo":{"name":"Annotation submitted by Molecular Epidemiology and Diagnostics, Agricultural Research Council - Onderstepoort Veterinary Institute","provider":"Molecular Epidemiology and Diagnostics, Agricultural Research Council - Onderstepoort Veterinary Institute","releaseDate":"2016-06-30","stats":{"geneCounts":{"other":1,"proteinCoding":11,"total":12}}},"assemblyInfo":{"assemblyLevel":"Complete Genome","assemblyMethod":"CLC Genomics v. 7.0","assemblyName":"ASM308489v1","assemblyStatus":"current","assemblyType":"haploid","releaseDate":"2015-11-02","sequencingTech":"Illumina","submitter":"Molecular Epidemiology and Diagnostics, Agricultural Research Council - Onderstepoort Veterinary Institute"},"assemblyStats":{"contigL50":3,"contigN50":2792,"gcCount":"8309","gcPercent":42.5,"numberOfComponentSequences":10,"numberOfContigs":10,"numberOfScaffolds":10,"scaffoldL50":3,"scaffoldN50":2792,"totalNumberOfChromosomes":10,"totalSequenceLength":"19499","totalUngappedLength":"19499"},"currentAccession":"GCA_003084895.1","organism":{"organismName":"African horse sickness virus 6","taxId":86060},"sourceDatabase":"SOURCE_DATABASE_GENBANK"}
{"accession":"GCA_003084915.1","annotationInfo":{"name":"Annotation submitted by Molecular Epidemiology and Diagnostics, Agricultural Research Council - Onderstepoort Veterinary Institute","provider":"Molecular Epidemiology and Diagnostics, Agricultural Research Council - Onderstepoort Veterinary Institute","releaseDate":"2016-06-30","stats":{"geneCounts":{"other":1,"proteinCoding":11,"total":12}}},"assemblyInfo":{"assemblyLevel":"Complete Genome","assemblyMethod":"CLC Genomics v. 7.0","assemblyName":"ASM308491v1","assemblyStatus":"current","assemblyType":"haploid","releaseDate":"2015-11-02","sequencingTech":"Illumina","submitter":"Molecular Epidemiology and Diagnostics, Agricultural Research Council - Onderstepoort Veterinary Institute"},"assemblyStats":{"contigL50":3,"contigN50":2792,"gcCount":"8314","gcPercent":42.5,"numberOfComponentSequences":10,"numberOfContigs":10,"numberOfScaffolds":10,"scaffoldL50":3,"scaffoldN50":2792,"totalNumberOfChromosomes":10,"totalSequenceLength":"19500","totalUngappedLength":"19500"},"currentAccession":"GCA_003084915.1","organism":{"organismName":"African horse sickness virus 6","taxId":86060},"sourceDatabase":"SOURCE_DATABASE_GENBANK"}
{"accession":"GCA_003084935.1","annotationInfo":{"name":"Annotation submitted by Molecular Epidemiology and Diagnostics, Agricultural Research Council - Onderstepoort Veterinary Institute","provider":"Molecular Epidemiology and Diagnostics, Agricultural Research Council - Onderstepoort Veterinary Institute","releaseDate":"2016-06-30","stats":{"geneCounts":{"other":1,"proteinCoding":11,"total":12}}},"assemblyInfo":{"assemblyLevel":"Complete Genome","assemblyMethod":"CLC Genomics v. 7.0","assemblyName":"ASM308493v1","assemblyStatus":"current","assemblyType":"haploid","releaseDate":"2015-11-02","sequencingTech":"Illumina","submitter":"Molecular Epidemiology and Diagnostics, Agricultural Research Council - Onderstepoort Veterinary Institute"},"assemblyStats":{"contigL50":3,"contigN50":2792,"gcCount":"8307","gcPercent":42.5,"numberOfComponentSequences":10,"numberOfContigs":10,"numberOfScaffolds":10,"scaffoldL50":3,"scaffoldN50":2792,"totalNumberOfChromosomes":10,"totalSequenceLength":"19509","totalUngappedLength":"19509"},"currentAccession":"GCA_003084935.1","organism":{"organismName":"African horse sickness virus 6","taxId":86060},"sourceDatabase":"SOURCE_DATABASE_GENBANK"}
{"accession":"GCA_003084955.1","annotationInfo":{"name":"Annotation submitted by Molecular Epidemiology and Diagnostics, Agricultural Research Council - Onderstepoort Veterinary Institute","provider":"Molecular Epidemiology and Diagnostics, Agricultural Research Council - Onderstepoort Veterinary Institute","releaseDate":"2016-06-30","stats":{"geneCounts":{"other":1,"proteinCoding":11,"total":12}}},"assemblyInfo":{"assemblyLevel":"Complete Genome","assemblyMethod":"CLC Genomics v. 7.0","assemblyName":"ASM308495v1","assemblyStatus":"current","assemblyType":"haploid","releaseDate":"2015-11-02","sequencingTech":"Illumina","submitter":"Molecular Epidemiology and Diagnostics, Agricultural Research Council - Onderstepoort Veterinary Institute"},"assemblyStats":{"contigL50":3,"contigN50":2792,"gcCount":"8309","gcPercent":42.5,"numberOfComponentSequences":10,"numberOfContigs":10,"numberOfScaffolds":10,"scaffoldL50":3,"scaffoldN50":2792,"totalNumberOfChromosomes":10,"totalSequenceLength":"19500","totalUngappedLength":"19500"},"currentAccession":"GCA_003084955.1","organism":{"organismName":"African horse sickness virus 6","taxId":86060},"sourceDatabase":"SOURCE_DATABASE_GENBANK"}
{"accession":"GCA_003084975.1","annotationInfo":{"name":"Annotation submitted by Molecular Epidemiology and Diagnostics, Agricultural Research Council - Onderstepoort Veterinary Institute","provider":"Molecular Epidemiology and Diagnostics, Agricultural Research Council - Onderstepoort Veterinary Institute","releaseDate":"2016-06-30","stats":{"geneCounts":{"other":1,"proteinCoding":11,"total":12}}},"assemblyInfo":{"assemblyLevel":"Complete Genome","assemblyMethod":"CLC Genomics v. 7.0","assemblyName":"ASM308497v1","assemblyStatus":"current","assemblyType":"haploid","releaseDate":"2015-11-02","sequencingTech":"Illumina","submitter":"Molecular Epidemiology and Diagnostics, Agricultural Research Council - Onderstepoort Veterinary Institute"},"assemblyStats":{"contigL50":3,"contigN50":2792,"gcCount":"8323","gcPercent":42.5,"numberOfComponentSequences":10,"numberOfContigs":10,"numberOfScaffolds":10,"scaffoldL50":3,"scaffoldN50":2792,"totalNumberOfChromosomes":10,"totalSequenceLength":"19500","totalUngappedLength":"19500"},"currentAccession":"GCA_003084975.1","organism":{"organismName":"African horse sickness virus 6","taxId":86060},"sourceDatabase":"SOURCE_DATABASE_GENBANK"}
{"accession":"GCA_003084995.1","annotationInfo":{"name":"Annotation submitted by Molecular Epidemiology and Diagnostics, Agricultural Research Council - Onderstepoort Veterinary Institute","provider":"Molecular Epidemiology and Diagnostics, Agricultural Research Council - Onderstepoort Veterinary Institute","releaseDate":"2016-06-30","stats":{"geneCounts":{"other":1,"proteinCoding":11,"total":12}}},"assemblyInfo":{"assemblyLevel":"Complete Genome","assemblyMethod":"CLC Genomics v. 7.0","assemblyName":"ASM308499v1","assemblyStatus":"current","assemblyType":"haploid","releaseDate":"2015-11-02","sequencingTech":"Illumina","submitter":"Molecular Epidemiology and Diagnostics, Agricultural Research Council - Onderstepoort Veterinary Institute"},"assemblyStats":{"contigL50":3,"contigN50":2792,"gcCount":"8289","gcPercent":42.5,"numberOfComponentSequences":10,"numberOfContigs":10,"numberOfScaffolds":10,"scaffoldL50":3,"scaffoldN50":2792,"totalNumberOfChromosomes":10,"totalSequenceLength":"19519","totalUngappedLength":"19519"},"currentAccession":"GCA_003084995.1","organism":{"organismName":"African horse sickness virus 7","taxId":86061},"sourceDatabase":"SOURCE_DATABASE_GENBANK"}
{"accession":"GCA_003085015.1","annotationInfo":{"name":"Annotation submitted by Molecular Epidemiology and Diagnostics, Agricultural Research Council - Onderstepoort Veterinary Institute","provider":"Molecular Epidemiology and Diagnostics, Agricultural Research Council - Onderstepoort Veterinary Institute","releaseDate":"2016-06-30","stats":{"geneCounts":{"other":1,"proteinCoding":11,"total":12}}},"assemblyInfo":{"assemblyLevel":"Complete Genome","assemblyMethod":"CLC Genomics v. 7.0","assemblyName":"ASM308501v1","assemblyStatus":"current","assemblyType":"haploid","releaseDate":"2015-11-02","sequencingTech":"Illumina","submitter":"Molecular Epidemiology and Diagnostics, Agricultural Research Council - Onderstepoort Veterinary Institute"},"assemblyStats":{"contigL50":3,"contigN50":2792,"gcCount":"8302","gcPercent":42.5,"numberOfComponentSequences":10,"numberOfContigs":10,"numberOfScaffolds":10,"scaffoldL50":3,"scaffoldN50":2792,"totalNumberOfChromosomes":10,"totalSequenceLength":"19531","totalUngappedLength":"19531"},"currentAccession":"GCA_003085015.1","organism":{"organismName":"African horse sickness virus 7","taxId":86061},"sourceDatabase":"SOURCE_DATABASE_GENBANK"}
{"accession":"GCA_003085035.1","annotationInfo":{"name":"Annotation submitted by Molecular Epidemiology and Diagnostics, Agricultural Research Council - Onderstepoort Veterinary Institute","provider":"Molecular Epidemiology and Diagnostics, Agricultural Research Council - Onderstepoort Veterinary Institute","releaseDate":"2016-06-30","stats":{"geneCounts":{"other":1,"proteinCoding":11,"total":12}}},"assemblyInfo":{"assemblyLevel":"Complete Genome","assemblyMethod":"CLC Genomics v. 7.0","assemblyName":"ASM308503v1","assemblyStatus":"current","assemblyType":"haploid","releaseDate":"2015-11-02","sequencingTech":"Illumina","submitter":"Molecular Epidemiology and Diagnostics, Agricultural Research Council - Onderstepoort Veterinary Institute"},"assemblyStats":{"contigL50":3,"contigN50":2792,"gcCount":"8326","gcPercent":42.5,"numberOfComponentSequences":10,"numberOfContigs":10,"numberOfScaffolds":10,"scaffoldL50":3,"scaffoldN50":2792,"totalNumberOfChromosomes":10,"totalSequenceLength":"19529","totalUngappedLength":"19529"},"currentAccession":"GCA_003085035.1","organism":{"organismName":"African horse sickness virus 7","taxId":86061},"sourceDatabase":"SOURCE_DATABASE_GENBANK"}
{"accession":"GCA_003085055.1","annotationInfo":{"name":"Annotation submitted by Molecular Epidemiology and Diagnostics, Agricultural Research Council - Onderstepoort Veterinary Institute","provider":"Molecular Epidemiology and Diagnostics, Agricultural Research Council - Onderstepoort Veterinary Institute","releaseDate":"2016-06-30","stats":{"geneCounts":{"other":1,"proteinCoding":11,"total":12}}},"assemblyInfo":{"assemblyLevel":"Complete Genome","assemblyMethod":"CLC Genomics v. 7.0","assemblyName":"ASM308505v1","assemblyStatus":"current","assemblyType":"haploid","releaseDate":"2015-11-02","sequencingTech":"Illumina","submitter":"Molecular Epidemiology and Diagnostics, Agricultural Research Council - Onderstepoort Veterinary Institute"},"assemblyStats":{"contigL50":3,"contigN50":2792,"gcCount":"8286","gcPercent":42.5,"numberOfComponentSequences":10,"numberOfContigs":10,"numberOfScaffolds":10,"scaffoldL50":3,"scaffoldN50":2792,"totalNumberOfChromosomes":10,"totalSequenceLength":"19519","totalUngappedLength":"19519"},"currentAccession":"GCA_003085055.1","organism":{"organismName":"African horse sickness virus 7","taxId":86061},"sourceDatabase":"SOURCE_DATABASE_GENBANK"}
{"accession":"GCA_003085075.1","assemblyInfo":{"assemblyLevel":"Complete Genome","assemblyMethod":"CLC Genomics Workbench v. 8.5","assemblyName":"ASM308507v1","assemblyStatus":"current","assemblyType":"haploid","releaseDate":"2017-03-21","sequencingTech":"Illumina","submitter":"Molecular Epidemiology and Diagnostics (MED), ARC-OVR"},"assemblyStats":{"contigL50":3,"contigN50":2792,"gcCount":"8335","gcPercent":42.5,"numberOfComponentSequences":10,"numberOfContigs":10,"numberOfScaffolds":10,"scaffoldL50":3,"scaffoldN50":2792,"totalNumberOfChromosomes":10,"totalSequenceLength":"19530","totalUngappedLength":"19530"},"currentAccession":"GCA_003085075.1","organism":{"organismName":"African horse sickness virus 1","taxId":33714},"sourceDatabase":"SOURCE_DATABASE_GENBANK"}
{"accession":"GCA_003085095.1","annotationInfo":{"name":"Annotation submitted by Molecular Epidemiology and Diagnostics, Agricultural Research Council - Onderstepoort Veterinary Institute","provider":"Molecular Epidemiology and Diagnostics, Agricultural Research Council - Onderstepoort Veterinary Institute","releaseDate":"2016-06-30","stats":{"geneCounts":{"other":1,"proteinCoding":11,"total":12}}},"assemblyInfo":{"assemblyLevel":"Complete Genome","assemblyMethod":"CLC Genomics v. 7.0","assemblyName":"ASM308509v1","assemblyStatus":"current","assemblyType":"haploid","releaseDate":"2015-11-02","sequencingTech":"Illumina","submitter":"Molecular Epidemiology and Diagnostics, Agricultural Research Council - Onderstepoort Veterinary Institute"},"assemblyStats":{"contigL50":3,"contigN50":2792,"gcCount":"8317","gcPercent":42.5,"numberOfComponentSequences":10,"numberOfContigs":10,"numberOfScaffolds":10,"scaffoldL50":3,"scaffoldN50":2792,"totalNumberOfChromosomes":10,"totalSequenceLength":"19529","totalUngappedLength":"19529"},"currentAccession":"GCA_003085095.1","organism":{"organismName":"African horse sickness virus 7","taxId":86061},"sourceDatabase":"SOURCE_DATABASE_GENBANK"}
{"accession":"GCA_003085115.1","annotationInfo":{"name":"Annotation submitted by Molecular Epidemiology and Diagnostics, Agricultural Research Council - Onderstepoort Veterinary Institute","provider":"Molecular Epidemiology and Diagnostics, Agricultural Research Council - Onderstepoort Veterinary Institute","releaseDate":"2016-06-30","stats":{"geneCounts":{"other":1,"proteinCoding":11,"total":12}}},"assemblyInfo":{"assemblyLevel":"Complete Genome","assemblyMethod":"CLC Genomics v. 7.0","assemblyName":"ASM308511v1","assemblyStatus":"current","assemblyType":"haploid","releaseDate":"2015-11-02","sequencingTech":"Illumina","submitter":"Molecular Epidemiology and Diagnostics, Agricultural Research Council - Onderstepoort Veterinary Institute"},"assemblyStats":{"contigL50":3,"contigN50":2792,"gcCount":"8286","gcPercent":42.5,"numberOfComponentSequences":10,"numberOfContigs":10,"numberOfScaffolds":10,"scaffoldL50":3,"scaffoldN50":2792,"totalNumberOfChromosomes":10,"totalSequenceLength":"19519","totalUngappedLength":"19519"},"currentAccession":"GCA_003085115.1","organism":{"organismName":"African horse sickness virus 7","taxId":86061},"sourceDatabase":"SOURCE_DATABASE_GENBANK"}
{"accession":"GCA_003085135.1","annotationInfo":{"name":"Annotation submitted by Molecular Epidemiology and Diagnostics, Agricultural Research Council - Onderstepoort Veterinary Institute","provider":"Molecular Epidemiology and Diagnostics, Agricultural Research Council - Onderstepoort Veterinary Institute","releaseDate":"2016-06-30","stats":{"geneCounts":{"other":1,"proteinCoding":11,"total":12}}},"assemblyInfo":{"assemblyLevel":"Complete Genome","assemblyMethod":"CLC Genomics v. 7.0","assemblyName":"ASM308513v1","assemblyStatus":"current","assemblyType":"haploid","releaseDate":"2015-11-02","sequencingTech":"Illumina","submitter":"Molecular Epidemiology and Diagnostics, Agricultural Research Council - Onderstepoort Veterinary Institute"},"assemblyStats":{"contigL50":3,"contigN50":2792,"gcCount":"8328","gcPercent":42.5,"numberOfComponentSequences":10,"numberOfContigs":10,"numberOfScaffolds":10,"scaffoldL50":3,"scaffoldN50":2792,"totalNumberOfChromosomes":10,"totalSequenceLength":"19531","totalUngappedLength":"19531"},"currentAccession":"GCA_003085135.1","organism":{"organismName":"African horse sickness virus 7","taxId":86061},"sourceDatabase":"SOURCE_DATABASE_GENBANK"}
{"accession":"GCA_003085155.1","annotationInfo":{"name":"Annotation submitted by Molecular Epidemiology and Diagnostics, Agricultural Research Council - Onderstepoort Veterinary Institute","provider":"Molecular Epidemiology and Diagnostics, Agricultural Research Council - Onderstepoort Veterinary Institute","releaseDate":"2016-06-30","stats":{"geneCounts":{"other":1,"proteinCoding":11,"total":12}}},"assemblyInfo":{"assemblyLevel":"Complete Genome","assemblyMethod":"CLC Genomics v. 7.0","assemblyName":"ASM308515v1","assemblyStatus":"current","assemblyType":"haploid","releaseDate":"2015-11-02","sequencingTech":"Illumina","submitter":"Molecular Epidemiology and Diagnostics, Agricultural Research Council - Onderstepoort Veterinary Institute"},"assemblyStats":{"contigL50":3,"contigN50":2792,"gcCount":"8264","gcPercent":42.5,"numberOfComponentSequences":10,"numberOfContigs":10,"numberOfScaffolds":10,"scaffoldL50":3,"scaffoldN50":2792,"totalNumberOfChromosomes":10,"totalSequenceLength":"19524","totalUngappedLength":"19524"},"currentAccession":"GCA_003085155.1","organism":{"organismName":"African horse sickness virus 8","taxId":86062},"sourceDatabase":"SOURCE_DATABASE_GENBANK"}
{"accession":"GCA_003085175.1","annotationInfo":{"name":"Annotation submitted by Molecular Epidemiology and Diagnostics, Agricultural Research Council - Onderstepoort Veterinary Institute","provider":"Molecular Epidemiology and Diagnostics, Agricultural Research Council - Onderstepoort Veterinary Institute","releaseDate":"2016-06-30","stats":{"geneCounts":{"other":1,"proteinCoding":11,"total":12}}},"assemblyInfo":{"assemblyLevel":"Complete Genome","assemblyMethod":"CLC Genomics v. 7.0","assemblyName":"ASM308517v1","assemblyStatus":"current","assemblyType":"haploid","releaseDate":"2015-11-02","sequencingTech":"Illumina","submitter":"Molecular Epidemiology and Diagnostics, Agricultural Research Council - Onderstepoort Veterinary Institute"},"assemblyStats":{"contigL50":3,"contigN50":2792,"gcCount":"8299","gcPercent":42.5,"numberOfComponentSequences":10,"numberOfContigs":10,"numberOfScaffolds":10,"scaffoldL50":3,"scaffoldN50":2792,"totalNumberOfChromosomes":10,"totalSequenceLength":"19515","totalUngappedLength":"19515"},"currentAccession":"GCA_003085175.1","organism":{"organismName":"African horse sickness virus 8","taxId":86062},"sourceDatabase":"SOURCE_DATABASE_GENBANK"}
{"accession":"GCA_003085195.1","annotationInfo":{"name":"Annotation submitted by Molecular Epidemiology and Diagnostics, Agricultural Research Council - Onderstepoort Veterinary Institute","provider":"Molecular Epidemiology and Diagnostics, Agricultural Research Council - Onderstepoort Veterinary Institute","releaseDate":"2016-06-30","stats":{"geneCounts":{"other":1,"proteinCoding":11,"total":12}}},"assemblyInfo":{"assemblyLevel":"Complete Genome","assemblyMethod":"CLC Genomics v. 7.0","assemblyName":"ASM308519v1","assemblyStatus":"current","assemblyType":"haploid","releaseDate":"2015-11-02","sequencingTech":"Illumina","submitter":"Molecular Epidemiology and Diagnostics, Agricultural Research Council - Onderstepoort Veterinary Institute"},"assemblyStats":{"contigL50":3,"contigN50":2792,"gcCount":"8297","gcPercent":42.5,"numberOfComponentSequences":10,"numberOfContigs":10,"numberOfScaffolds":10,"scaffoldL50":3,"scaffoldN50":2792,"totalNumberOfChromosomes":10,"totalSequenceLength":"19515","totalUngappedLength":"19515"},"currentAccession":"GCA_003085195.1","organism":{"organismName":"African horse sickness virus 8","taxId":86062},"sourceDatabase":"SOURCE_DATABASE_GENBANK"}
{"accession":"GCA_003085215.1","annotationInfo":{"name":"Annotation submitted by Molecular Epidemiology and Diagnostics, Agricultural Research Council - Onderstepoort Veterinary Institute","provider":"Molecular Epidemiology and Diagnostics, Agricultural Research Council - Onderstepoort Veterinary Institute","releaseDate":"2016-06-30","stats":{"geneCounts":{"other":1,"proteinCoding":11,"total":12}}},"assemblyInfo":{"assemblyLevel":"Complete Genome","assemblyMethod":"CLC Genomics v. 7.0","assemblyName":"ASM308521v1","assemblyStatus":"current","assemblyType":"haploid","releaseDate":"2015-11-02","sequencingTech":"Illumina","submitter":"Molecular Epidemiology and Diagnostics, Agricultural Research Council - Onderstepoort Veterinary Institute"},"assemblyStats":{"contigL50":3,"contigN50":2792,"gcCount":"8305","gcPercent":42.5,"numberOfComponentSequences":10,"numberOfContigs":10,"numberOfScaffolds":10,"scaffoldL50":3,"scaffoldN50":2792,"totalNumberOfChromosomes":10,"totalSequenceLength":"19515","totalUngappedLength":"19515"},"currentAccession":"GCA_003085215.1","organism":{"organismName":"African horse sickness virus 8","taxId":86062},"sourceDatabase":"SOURCE_DATABASE_GENBANK"}
{"accession":"GCA_003085235.1","annotationInfo":{"name":"Annotation submitted by Molecular Epidemiology and Diagnostics, Agricultural Research Council - Onderstepoort Veterinary Institute","provider":"Molecular Epidemiology and Diagnostics, Agricultural Research Council - Onderstepoort Veterinary Institute","releaseDate":"2016-06-30","stats":{"geneCounts":{"other":1,"proteinCoding":11,"total":12}}},"assemblyInfo":{"assemblyLevel":"Complete Genome","assemblyMethod":"CLC Genomics v. 7.0","assemblyName":"ASM308523v1","assemblyStatus":"current","assemblyType":"haploid","releaseDate":"2015-11-02","sequencingTech":"Illumina","submitter":"Molecular Epidemiology and Diagnostics, Agricultural Research Council - Onderstepoort Veterinary Institute"},"assemblyStats":{"contigL50":3,"contigN50":2792,"gcCount":"8296","gcPercent":42.5,"numberOfComponentSequences":10,"numberOfContigs":10,"numberOfScaffolds":10,"scaffoldL50":3,"scaffoldN50":2792,"totalNumberOfChromosomes":10,"totalSequenceLength":"19515","totalUngappedLength":"19515"},"currentAccession":"GCA_003085235.1","organism":{"organismName":"African horse sickness virus 8","taxId":86062},"sourceDatabase":"SOURCE_DATABASE_GENBANK"}
{"accession":"GCA_003085255.1","annotationInfo":{"name":"Annotation submitted by Molecular Epidemiology and Diagnostics, Agricultural Research Council - Onderstepoort Veterinary Institute","provider":"Molecular Epidemiology and Diagnostics, Agricultural Research Council - Onderstepoort Veterinary Institute","releaseDate":"2016-06-30","stats":{"geneCounts":{"other":1,"proteinCoding":11,"total":12}}},"assemblyInfo":{"assemblyLevel":"Complete Genome","assemblyMethod":"CLC Genomics v. 7.0","assemblyName":"ASM308525v1","assemblyStatus":"current","assemblyType":"haploid","releaseDate":"2015-11-02","sequencingTech":"Illumina","submitter":"Molecular Epidemiology and Diagnostics, Agricultural Research Council - Onderstepoort Veterinary Institute"},"assemblyStats":{"contigL50":3,"contigN50":2792,"gcCount":"8303","gcPercent":42.5,"numberOfComponentSequences":10,"numberOfContigs":10,"numberOfScaffolds":10,"scaffoldL50":3,"scaffoldN50":2792,"totalNumberOfChromosomes":10,"totalSequenceLength":"19515","totalUngappedLength":"19515"},"currentAccession":"GCA_003085255.1","organism":{"organismName":"African horse sickness virus 8","taxId":86062},"sourceDatabase":"SOURCE_DATABASE_GENBANK"}
{"accession":"GCA_003085275.1","annotationInfo":{"name":"Annotation submitted by Molecular Epidemiology and Diagnostics, Agricultural Research Council - Onderstepoort Veterinary Institute","provider":"Molecular Epidemiology and Diagnostics, Agricultural Research Council - Onderstepoort Veterinary Institute","releaseDate":"2016-06-30","stats":{"geneCounts":{"other":1,"proteinCoding":11,"total":12}}},"assemblyInfo":{"assemblyLevel":"Complete Genome","assemblyMethod":"CLC Genomics v. 7.0","assemblyName":"ASM308527v1","assemblyStatus":"current","assemblyType":"haploid","releaseDate":"2015-11-02","sequencingTech":"Illumina","submitter":"Molecular Epidemiology and Diagnostics, Agricultural Research Council - Onderstepoort Veterinary Institute"},"assemblyStats":{"contigL50":3,"contigN50":2792,"gcCount":"8263","gcPercent":42.5,"numberOfComponentSequences":10,"numberOfContigs":10,"numberOfScaffolds":10,"scaffoldL50":3,"scaffoldN50":2792,"totalNumberOfChromosomes":10,"totalSequenceLength":"19530","totalUngappedLength":"19530"},"currentAccession":"GCA_003085275.1","organism":{"organismName":"African horse sickness virus 8","taxId":86062},"sourceDatabase":"SOURCE_DATABASE_GENBANK"}
{"accession":"GCA_003085295.1","assemblyInfo":{"assemblyLevel":"Complete Genome","assemblyName":"ASM308529v1","assemblyStatus":"current","assemblyType":"haploid","releaseDate":"2017-03-21","submitter":"Molecular Epidemiology and Diagnostics (MED), ARC-OVR"},"assemblyStats":{"contigL50":3,"contigN50":2792,"gcCount":"8333","gcPercent":42.5,"numberOfComponentSequences":10,"numberOfContigs":10,"numberOfScaffolds":10,"scaffoldL50":3,"scaffoldN50":2792,"totalNumberOfChromosomes":10,"totalSequenceLength":"19525","totalUngappedLength":"19525"},"currentAccession":"GCA_003085295.1","organism":{"organismName":"African horse sickness virus 1","taxId":33714},"sourceDatabase":"SOURCE_DATABASE_GENBANK"}
{"accession":"GCA_003085315.1","annotationInfo":{"name":"Annotation submitted by Molecular Epidemiology and Diagnostics, Agricultural Research Council - Onderstepoort Veterinary Institute","provider":"Molecular Epidemiology and Diagnostics, Agricultural Research Council - Onderstepoort Veterinary Institute","releaseDate":"2016-06-30","stats":{"geneCounts":{"other":1,"proteinCoding":11,"total":12}}},"assemblyInfo":{"assemblyLevel":"Complete Genome","assemblyMethod":"CLC Genomics v. 7.0","assemblyName":"ASM308531v1","assemblyStatus":"current","assemblyType":"haploid","releaseDate":"2015-11-02","sequencingTech":"Illumina","submitter":"Molecular Epidemiology and Diagnostics, Agricultural Research Council - Onderstepoort Veterinary Institute"},"assemblyStats":{"contigL50":3,"contigN50":2792,"gcCount":"8298","gcPercent":42.5,"numberOfComponentSequences":10,"numberOfContigs":10,"numberOfScaffolds":10,"scaffoldL50":3,"scaffoldN50":2792,"totalNumberOfChromosomes":10,"totalSequenceLength":"19515","totalUngappedLength":"19515"},"currentAccession":"GCA_003085315.1","organism":{"organismName":"African horse sickness virus 8","taxId":86062},"sourceDatabase":"SOURCE_DATABASE_GENBANK"}
{"accession":"GCA_003085335.1","annotationInfo":{"name":"Annotation submitted by Molecular Epidemiology and Diagnostics, Agricultural Research Council - Onderstepoort Veterinary Institute","provider":"Molecular Epidemiology and Diagnostics, Agricultural Research Council - Onderstepoort Veterinary Institute","releaseDate":"2016-06-30","stats":{"geneCounts":{"other":1,"proteinCoding":11,"total":12}}},"assemblyInfo":{"assemblyLevel":"Complete Genome","assemblyMethod":"CLC Genomics v. 7.0","assemblyName":"ASM308533v1","assemblyStatus":"current","assemblyType":"haploid","releaseDate":"2015-11-02","sequencingTech":"Illumina","submitter":"Molecular Epidemiology and Diagnostics, Agricultural Research Council - Onderstepoort Veterinary Institute"},"assemblyStats":{"contigL50":3,"contigN50":2792,"gcCount":"8296","gcPercent":42.5,"numberOfComponentSequences":10,"numberOfContigs":10,"numberOfScaffolds":10,"scaffoldL50":3,"scaffoldN50":2792,"totalNumberOfChromosomes":10,"totalSequenceLength":"19523","totalUngappedLength":"19523"},"currentAccession":"GCA_003085335.1","organism":{"organismName":"African horse sickness virus 8","taxId":86062},"sourceDatabase":"SOURCE_DATABASE_GENBANK"}
{"accession":"GCA_003085355.1","annotationInfo":{"name":"Annotation submitted by Molecular Epidemiology and Diagnostics, Agricultural Research Council - Onderstepoort Veterinary Institute","provider":"Molecular Epidemiology and Diagnostics, Agricultural Research Council - Onderstepoort Veterinary Institute","releaseDate":"2016-06-30","stats":{"geneCounts":{"other":1,"proteinCoding":11,"total":12}}},"assemblyInfo":{"assemblyLevel":"Complete Genome","assemblyMethod":"CLC Genomics v. 7.0","assemblyName":"ASM308535v1","assemblyStatus":"current","assemblyType":"haploid","releaseDate":"2015-11-02","sequencingTech":"Illumina","submitter":"Molecular Epidemiology and Diagnostics, Agricultural Research Council - Onderstepoort Veterinary Institute"},"assemblyStats":{"contigL50":3,"contigN50":2792,"gcCount":"8297","gcPercent":42.5,"numberOfComponentSequences":10,"numberOfContigs":10,"numberOfScaffolds":10,"scaffoldL50":3,"scaffoldN50":2792,"totalNumberOfChromosomes":10,"totalSequenceLength":"19515","totalUngappedLength":"19515"},"currentAccession":"GCA_003085355.1","organism":{"organismName":"African horse sickness virus 8","taxId":86062},"sourceDatabase":"SOURCE_DATABASE_GENBANK"}
{"accession":"GCA_003085375.1","annotationInfo":{"name":"Annotation submitted by Molecular Epidemiology and Diagnostics, Agricultural Research Council - Onderstepoort Veterinary Institute","provider":"Molecular Epidemiology and Diagnostics, Agricultural Research Council - Onderstepoort Veterinary Institute","releaseDate":"2016-06-30","stats":{"geneCounts":{"other":1,"proteinCoding":11,"total":12}}},"assemblyInfo":{"assemblyLevel":"Complete Genome","assemblyMethod":"CLC Genomics v. 7.0","assemblyName":"ASM308537v1","assemblyStatus":"current","assemblyType":"haploid","releaseDate":"2015-11-02","sequencingTech":"Illumina","submitter":"Molecular Epidemiology and Diagnostics, Agricultural Research Council - Onderstepoort Veterinary Institute"},"assemblyStats":{"contigL50":3,"contigN50":2792,"gcCount":"8293","gcPercent":42.5,"numberOfComponentSequences":10,"numberOfContigs":10,"numberOfScaffolds":10,"scaffoldL50":3,"scaffoldN50":2792,"totalNumberOfChromosomes":10,"totalSequenceLength":"19515","totalUngappedLength":"19515"},"currentAccession":"GCA_003085375.1","organism":{"organismName":"African horse sickness virus 8","taxId":86062},"sourceDatabase":"SOURCE_DATABASE_GENBANK"}
{"accession":"GCA_003085395.1","annotationInfo":{"name":"Annotation submitted by Molecular Epidemiology and Diagnostics, Agricultural Research Council - Onderstepoort Veterinary Institute","provider":"Molecular Epidemiology and Diagnostics, Agricultural Research Council - Onderstepoort Veterinary Institute","releaseDate":"2016-06-30","stats":{"geneCounts":{"other":1,"proteinCoding":11,"total":12}}},"assemblyInfo":{"assemblyLevel":"Complete Genome","assemblyMethod":"CLC Genomics v. 7.0","assemblyName":"ASM308539v1","assemblyStatus":"current","assemblyType":"haploid","releaseDate":"2015-11-02","sequencingTech":"Illumina","submitter":"Molecular Epidemiology and Diagnostics, Agricultural Research Council - Onderstepoort Veterinary Institute"},"assemblyStats":{"contigL50":3,"contigN50":2792,"gcCount":"8280","gcPercent":42.5,"numberOfComponentSequences":10,"numberOfContigs":10,"numberOfScaffolds":10,"scaffoldL50":3,"scaffoldN50":2792,"totalNumberOfChromosomes":10,"totalSequenceLength":"19509","totalUngappedLength":"19509"},"currentAccession":"GCA_003085395.1","organism":{"organismName":"African horse sickness virus 9","taxId":10897},"sourceDatabase":"SOURCE_DATABASE_GENBANK"}
{"accession":"GCA_003085415.1","annotationInfo":{"name":"Annotation submitted by Molecular Epidemiology and Diagnostics, Agricultural Research Council - Onderstepoort Veterinary Institute","provider":"Molecular Epidemiology and Diagnostics, Agricultural Research Council - Onderstepoort Veterinary Institute","releaseDate":"2016-06-30","stats":{"geneCounts":{"other":1,"proteinCoding":11,"total":12}}},"assemblyInfo":{"assemblyLevel":"Complete Genome","assemblyMethod":"CLC Genomics v. 7.0","assemblyName":"ASM308541v1","assemblyStatus":"current","assemblyType":"haploid","releaseDate":"2015-11-02","sequencingTech":"Illumina","submitter":"Molecular Epidemiology and Diagnostics, Agricultural Research Council - Onderstepoort Veterinary Institute"},"assemblyStats":{"contigL50":3,"contigN50":2792,"gcCount":"8272","gcPercent":42.5,"numberOfComponentSequences":10,"numberOfContigs":10,"numberOfScaffolds":10,"scaffoldL50":3,"scaffoldN50":2792,"totalNumberOfChromosomes":10,"totalSequenceLength":"19508","totalUngappedLength":"19508"},"currentAccession":"GCA_003085415.1","organism":{"organismName":"African horse sickness virus 9","taxId":10897},"sourceDatabase":"SOURCE_DATABASE_GENBANK"}
{"accession":"GCA_003085435.1","annotationInfo":{"name":"Annotation submitted by Molecular Epidemiology and Diagnostics, Agricultural Research Council - Onderstepoort Veterinary Institute","provider":"Molecular Epidemiology and Diagnostics, Agricultural Research Council - Onderstepoort Veterinary Institute","releaseDate":"2016-06-30","stats":{"geneCounts":{"other":1,"proteinCoding":11,"total":12}}},"assemblyInfo":{"assemblyLevel":"Complete Genome","assemblyMethod":"CLC Genomics v. 7.0","assemblyName":"ASM308543v1","assemblyStatus":"current","assemblyType":"haploid","releaseDate":"2015-11-02","sequencingTech":"Illumina","submitter":"Molecular Epidemiology and Diagnostics, Agricultural Research Council - Onderstepoort Veterinary Institute"},"assemblyStats":{"contigL50":3,"contigN50":2792,"gcCount":"8237","gcPercent":42.0,"numberOfComponentSequences":10,"numberOfContigs":10,"numberOfScaffolds":10,"scaffoldL50":3,"scaffoldN50":2792,"totalNumberOfChromosomes":10,"totalSequenceLength":"19509","totalUngappedLength":"19509"},"currentAccession":"GCA_003085435.1","organism":{"organismName":"African horse sickness virus 9","taxId":10897},"sourceDatabase":"SOURCE_DATABASE_GENBANK"}
{"accession":"GCA_003085455.1","annotationInfo":{"name":"Annotation submitted by Molecular Epidemiology and Diagnostics, Agricultural Research Council - Onderstepoort Veterinary Institute","provider":"Molecular Epidemiology and Diagnostics, Agricultural Research Council - Onderstepoort Veterinary Institute","releaseDate":"2016-06-30","stats":{"geneCounts":{"other":1,"proteinCoding":11,"total":12}}},"assemblyInfo":{"assemblyLevel":"Complete Genome","assemblyMethod":"CLC Genomics v. 7.0","assemblyName":"ASM308545v1","assemblyStatus":"current","assemblyType":"haploid","releaseDate":"2015-11-02","sequencingTech":"Illumina","submitter":"Molecular Epidemiology and Diagnostics, Agricultural Research Council - Onderstepoort Veterinary Institute"},"assemblyStats":{"contigL50":3,"contigN50":2792,"gcCount":"8280","gcPercent":42.5,"numberOfComponentSequences":10,"numberOfContigs":10,"numberOfScaffolds":10,"scaffoldL50":3,"scaffoldN50":2792,"totalNumberOfChromosomes":10,"totalSequenceLength":"19509","totalUngappedLength":"19509"},"currentAccession":"GCA_003085455.1","organism":{"organismName":"African horse sickness virus 9","taxId":10897},"sourceDatabase":"SOURCE_DATABASE_GENBANK"}
{"accession":"GCA_003085475.1","annotationInfo":{"name":"Annotation submitted by Molecular Epidemiology and Diagnostics, Agricultural Research Council - Onderstepoort Veterinary Institute","provider":"Molecular Epidemiology and Diagnostics, Agricultural Research Council - Onderstepoort Veterinary Institute","releaseDate":"2016-06-30","stats":{"geneCounts":{"other":1,"proteinCoding":11,"total":12}}},"assemblyInfo":{"assemblyLevel":"Complete Genome","assemblyMethod":"CLC Genomics v. 7.0","assemblyName":"ASM308547v1","assemblyStatus":"current","assemblyType":"haploid","releaseDate":"2015-11-02","sequencingTech":"Illumina","submitter":"Molecular Epidemiology and Diagnostics, Agricultural Research Council - Onderstepoort Veterinary Institute"},"assemblyStats":{"contigL50":3,"contigN50":2792,"gcCount":"8259","gcPercent":42.5,"numberOfComponentSequences":10,"numberOfContigs":10,"numberOfScaffolds":10,"scaffoldL50":3,"scaffoldN50":2792,"totalNumberOfChromosomes":10,"totalSequenceLength":"19509","totalUngappedLength":"19509"},"currentAccession":"GCA_003085475.1","organism":{"organismName":"African horse sickness virus 9","taxId":10897},"sourceDatabase":"SOURCE_DATABASE_GENBANK"}
{"accession":"GCA_003085495.1","annotationInfo":{"name":"Annotation submitted by Molecular Epidemiology and Diagnostics, Agricultural Research Council - Onderstepoort Veterinary Institute","provider":"Molecular Epidemiology and Diagnostics, Agricultural Research Council - Onderstepoort Veterinary Institute","releaseDate":"2016-06-30","stats":{"geneCounts":{"other":1,"proteinCoding":11,"total":12}}},"assemblyInfo":{"assemblyLevel":"Complete Genome","assemblyMethod":"CLC Genomics v. 7.0","assemblyName":"ASM308549v1","assemblyStatus":"current","assemblyType":"haploid","releaseDate":"2015-11-02","sequencingTech":"Illumina","submitter":"Molecular Epidemiology and Diagnostics, Agricultural Research Council - Onderstepoort Veterinary Institute"},"assemblyStats":{"contigL50":3,"contigN50":2792,"gcCount":"8272","gcPercent":42.5,"numberOfComponentSequences":10,"numberOfContigs":10,"numberOfScaffolds":10,"scaffoldL50":3,"scaffoldN50":2792,"totalNumberOfChromosomes":10,"totalSequenceLength":"19509","totalUngappedLength":"19509"},"currentAccession":"GCA_003085495.1","organism":{"organismName":"African horse sickness virus 9","taxId":10897},"sourceDatabase":"SOURCE_DATABASE_GENBANK"}
{"accession":"GCA_003085515.1","assemblyInfo":{"assemblyLevel":"Complete Genome","assemblyName":"ASM308551v1","assemblyStatus":"current","assemblyType":"haploid","releaseDate":"2017-03-21","submitter":"Molecular Epidemiology and Diagnostics (MED), ARC-OVR"},"assemblyStats":{"contigL50":3,"contigN50":2792,"gcCount":"8329","gcPercent":42.5,"numberOfComponentSequences":10,"numberOfContigs":10,"numberOfScaffolds":10,"scaffoldL50":3,"scaffoldN50":2792,"totalNumberOfChromosomes":10,"totalSequenceLength":"19530","totalUngappedLength":"19530"},"currentAccession":"GCA_003085515.1","organism":{"organismName":"African horse sickness virus 1","taxId":33714},"sourceDatabase":"SOURCE_DATABASE_GENBANK"}
{"accession":"GCA_003085535.1","annotationInfo":{"name":"Annotation submitted by Molecular Epidemiology and Diagnostics, Agricultural Research Council - Onderstepoort Veterinary Institute","provider":"Molecular Epidemiology and Diagnostics, Agricultural Research Council - Onderstepoort Veterinary Institute","releaseDate":"2016-06-30","stats":{"geneCounts":{"other":1,"proteinCoding":11,"total":12}}},"assemblyInfo":{"assemblyLevel":"Complete Genome","assemblyMethod":"CLC Genomics v. 7.0","assemblyName":"ASM308553v1","assemblyStatus":"current","assemblyType":"haploid","releaseDate":"2015-11-02","sequencingTech":"Illumina","submitter":"Molecular Epidemiology and Diagnostics, Agricultural Research Council - Onderstepoort Veterinary Institute"},"assemblyStats":{"contigL50":3,"contigN50":2792,"gcCount":"8278","gcPercent":42.5,"numberOfComponentSequences":10,"numberOfContigs":10,"numberOfScaffolds":10,"scaffoldL50":3,"scaffoldN50":2792,"totalNumberOfChromosomes":10,"totalSequenceLength":"19509","totalUngappedLength":"19509"},"currentAccession":"GCA_003085535.1","organism":{"organismName":"African horse sickness virus 9","taxId":10897},"sourceDatabase":"SOURCE_DATABASE_GENBANK"}
{"accession":"GCA_003085555.1","annotationInfo":{"name":"Annotation submitted by Molecular Epidemiology and Diagnostics, Agricultural Research Council - Onderstepoort Veterinary Institute","provider":"Molecular Epidemiology and Diagnostics, Agricultural Research Council - Onderstepoort Veterinary Institute","releaseDate":"2016-06-30","stats":{"geneCounts":{"other":1,"proteinCoding":11,"total":12}}},"assemblyInfo":{"assemblyLevel":"Complete Genome","assemblyMethod":"CLC Genomics v. 7.0","assemblyName":"ASM308555v1","assemblyStatus":"current","assemblyType":"haploid","releaseDate":"2015-11-02","sequencingTech":"Illumina","submitter":"Molecular Epidemiology and Diagnostics, Agricultural Research Council - Onderstepoort Veterinary Institute"},"assemblyStats":{"contigL50":3,"contigN50":2792,"gcCount":"8244","gcPercent":42.0,"numberOfComponentSequences":10,"numberOfContigs":10,"numberOfScaffolds":10,"scaffoldL50":3,"scaffoldN50":2792,"totalNumberOfChromosomes":10,"totalSequenceLength":"19512","totalUngappedLength":"19512"},"currentAccession":"GCA_003085555.1","organism":{"organismName":"African horse sickness virus 9","taxId":10897},"sourceDatabase":"SOURCE_DATABASE_GENBANK"}
{"accession":"GCA_003085575.1","annotationInfo":{"name":"Annotation submitted by Molecular Epidemiology and Diagnostics, Agricultural Research Council - Onderstepoort Veterinary Institute","provider":"Molecular Epidemiology and Diagnostics, Agricultural Research Council - Onderstepoort Veterinary Institute","releaseDate":"2016-06-30","stats":{"geneCounts":{"other":1,"proteinCoding":11,"total":12}}},"assemblyInfo":{"assemblyLevel":"Complete Genome","assemblyMethod":"CLC Genomics v. 7.0","assemblyName":"ASM308557v1","assemblyStatus":"current","assemblyType":"haploid","releaseDate":"2015-11-02","sequencingTech":"Illumina","submitter":"Molecular Epidemiology and Diagnostics, Agricultural Research Council - Onderstepoort Veterinary Institute"},"assemblyStats":{"contigL50":3,"contigN50":2792,"gcCount":"8265","gcPercent":42.5,"numberOfComponentSequences":10,"numberOfContigs":10,"numberOfScaffolds":10,"scaffoldL50":3,"scaffoldN50":2792,"totalNumberOfChromosomes":10,"totalSequenceLength":"19509","totalUngappedLength":"19509"},"currentAccession":"GCA_003085575.1","organism":{"organismName":"African horse sickness virus 9","taxId":10897},"sourceDatabase":"SOURCE_DATABASE_GENBANK"}
{"accession":"GCA_003085595.1","annotationInfo":{"name":"Annotation submitted by Molecular Epidemiology and Diagnostics, Agricultural Research Council - Onderstepoort Veterinary Institute","provider":"Molecular Epidemiology and Diagnostics, Agricultural Research Council - Onderstepoort Veterinary Institute","releaseDate":"2016-06-30","stats":{"geneCounts":{"other":1,"proteinCoding":11,"total":12}}},"assemblyInfo":{"assemblyLevel":"Complete Genome","assemblyMethod":"CLC Genomics v. 7.0","assemblyName":"ASM308559v1","assemblyStatus":"current","assemblyType":"haploid","releaseDate":"2015-11-02","sequencingTech":"Illumina","submitter":"Molecular Epidemiology and Diagnostics, Agricultural Research Council - Onderstepoort Veterinary Institute"},"assemblyStats":{"contigL50":3,"contigN50":2792,"gcCount":"8280","gcPercent":42.5,"numberOfComponentSequences":10,"numberOfContigs":10,"numberOfScaffolds":10,"scaffoldL50":3,"scaffoldN50":2792,"totalNumberOfChromosomes":10,"totalSequenceLength":"19509","totalUngappedLength":"19509"},"currentAccession":"GCA_003085595.1","organism":{"organismName":"African horse sickness virus 9","taxId":10897},"sourceDatabase":"SOURCE_DATABASE_GENBANK"}
{"accession":"GCA_003085615.1","annotationInfo":{"name":"Annotation submitted by Molecular Epidemiology and Diagnostics, Agricultural Research Council - Onderstepoort Veterinary Institute","provider":"Molecular Epidemiology and Diagnostics, Agricultural Research Council - Onderstepoort Veterinary Institute","releaseDate":"2016-06-30","stats":{"geneCounts":{"other":1,"proteinCoding":11,"total":12}}},"assemblyInfo":{"assemblyLevel":"Complete Genome","assemblyMethod":"CLC Genomics v. 7.0","assemblyName":"ASM308561v1","assemblyStatus":"current","assemblyType":"haploid","releaseDate":"2015-11-02","sequencingTech":"Illumina","submitter":"Molecular Epidemiology and Diagnostics, Agricultural Research Council - Onderstepoort Veterinary Institute"},"assemblyStats":{"contigL50":3,"contigN50":2792,"gcCount":"8273","gcPercent":42.5,"numberOfComponentSequences":10,"numberOfContigs":10,"numberOfScaffolds":10,"scaffoldL50":3,"scaffoldN50":2792,"totalNumberOfChromosomes":10,"totalSequenceLength":"19509","totalUngappedLength":"19509"},"currentAccession":"GCA_003085615.1","organism":{"organismName":"African horse sickness virus 9","taxId":10897},"sourceDatabase":"SOURCE_DATABASE_GENBANK"}
{"accession":"GCA_003085635.1","annotationInfo":{"name":"Annotation submitted by Molecular Epidemiology and Diagnostics, Agricultural Research Council - Onderstepoort Veterinary Institute","provider":"Molecular Epidemiology and Diagnostics, Agricultural Research Council - Onderstepoort Veterinary Institute","releaseDate":"2016-06-30","stats":{"geneCounts":{"other":1,"proteinCoding":11,"total":12}}},"assemblyInfo":{"assemblyLevel":"Complete Genome","assemblyMethod":"CLC Genomics v. 7.0","assemblyName":"ASM308563v1","assemblyStatus":"current","assemblyType":"haploid","releaseDate":"2015-11-02","sequencingTech":"Illumina","submitter":"Molecular Epidemiology and Diagnostics, Agricultural Research Council - Onderstepoort Veterinary Institute"},"assemblyStats":{"contigL50":3,"contigN50":2792,"gcCount":"8282","gcPercent":42.5,"numberOfComponentSequences":10,"numberOfContigs":10,"numberOfScaffolds":10,"scaffoldL50":3,"scaffoldN50":2792,"totalNumberOfChromosomes":10,"totalSequenceLength":"19509","totalUngappedLength":"19509"},"currentAccession":"GCA_003085635.1","organism":{"organismName":"African horse sickness virus 9","taxId":10897},"sourceDatabase":"SOURCE_DATABASE_GENBANK"}
{"accession":"GCA_003179735.1","annotationInfo":{"name":"Annotation submitted by Virology, Instituto Evandro Chagas","provider":"Virology, Instituto Evandro Chagas","releaseDate":"2016-03-05","stats":{"geneCounts":{"proteinCoding":7,"total":7}}},"assemblyInfo":{"assemblyLevel":"Complete Genome","assemblyName":"ASM317973v1","assemblyStatus":"current","assemblyType":"haploid","pairedAssembly":{"accession":"GCF_003179735.1","annotationName":"Annotation submitted by NCBI RefSeq","status":"suppressed"},"releaseDate":"2016-01-26","submitter":"Virology, Instituto Evandro Chagas"},"assemblyStats":{"contigL50":1,"contigN50":7722,"gcCount":"4573","gcPercent":59.0,"numberOfComponentSequences":1,"numberOfContigs":1,"numberOfScaffolds":1,"scaffoldL50":1,"scaffoldN50":7722,"totalNumberOfChromosomes":1,"totalSequenceLength":"7722","totalUngappedLength":"7722"},"currentAccession":"GCA_003179735.1","organism":{"organismName":"Alouatta guariba papillomavirus 1","taxId":1784959},"pairedAccession":"GCF_003179735.1","sourceDatabase":"SOURCE_DATABASE_GENBANK","typeMaterial":{"typeDisplayText":"ICTV additional isolate","typeLabel":"TYPE_ICTV_ADDITIONAL"}}
{"accession":"GCA_003180135.1","assemblyInfo":{"assemblyLevel":"Complete Genome","assemblyMethod":"Geneious v. 8.1","assemblyName":"ASM318013v1","assemblyStatus":"current","assemblyType":"haploid","releaseDate":"2017-07-03","sequencingTech":"Illumina","submitter":"School of Medicine, Jiangsu University"},"assemblyStats":{"contigL50":1,"contigN50":7886,"gcCount":"4624","gcPercent":58.5,"numberOfComponentSequences":1,"numberOfContigs":1,"numberOfScaffolds":1,"scaffoldL50":1,"scaffoldN50":7886,"totalNumberOfChromosomes":1,"totalSequenceLength":"7886","totalUngappedLength":"7886"},"currentAccession":"GCA_003180135.1","organism":{"organismName":"Ailuropoda melanoleuca papillomavirus 4","taxId":2016453},"sourceDatabase":"SOURCE_DATABASE_GENBANK"}
{"accession":"GCA_003180935.1","annotationInfo":{"name":"Annotation submitted by Virology Unit, AVRDC-The World Vegetable Center","provider":"Virology Unit, AVRDC-The World Vegetable Center","releaseDate":"2007-04-17","stats":{"geneCounts":{"proteinCoding":6,"total":6}}},"assemblyInfo":{"assemblyLevel":"Complete Genome","assemblyName":"ASM318093v1","assemblyStatus":"current","assemblyType":"haploid","pairedAssembly":{"accession":"GCF_003180935.1","annotationName":"Annotation submitted by NCBI RefSeq","status":"current"},"releaseDate":"2006-09-13","submitter":"Virology Unit, AVRDC-The World Vegetable Center"},"assemblyStats":{"contigL50":1,"contigN50":2753,"gcCount":"1133","gcPercent":41.0,"numberOfComponentSequences":1,"numberOfContigs":1,"numberOfScaffolds":1,"scaffoldL50":1,"scaffoldN50":2753,"totalNumberOfChromosomes":1,"totalSequenceLength":"2753","totalUngappedLength":"2753"},"currentAccession":"GCA_003180935.1","organism":{"organismName":"Ageratum yellow vein Hualian virus-[Taiwan:Hualian4:2000]","taxId":437061},"pairedAccession":"GCF_003180935.1","sourceDatabase":"SOURCE_DATABASE_GENBANK","typeMaterial":{"typeDisplayText":"ICTV species exemplar","typeLabel":"TYPE_ICTV"}}
{"accession":"GCA_003729215.1","annotationInfo":{"name":"Annotation submitted by Contact:Ken Komatsu Tokyo University of Agriculture & Technology (TUAT), Laboratory of Plant Pathology, Department of Applied Biological Science, Graduate School of Agriculture; 3-5-8 Saiwai-cho, Fuchu, Tokyo 183-8509, Japan","provider":"Contact:Ken Komatsu Tokyo University of Agriculture & Technology (TUAT), Laboratory of Plant Pathology, Department of Applied Biological Science, Graduate School of Agriculture; 3-5-8 Saiwai-cho, Fuchu, Tokyo 183-8509, Japan","releaseDate":"2018-04-04","stats":{"geneCounts":{"proteinCoding":1,"total":1}}},"assemblyInfo":{"assemblyLevel":"Complete Genome","assemblyName":"ASM372921v1","assemblyStatus":"current","assemblyType":"haploid","releaseDate":"2018-04-04","submitter":"Contact:Ken Komatsu Tokyo University of Agriculture & Technology (TUAT), Laboratory of Plant Pathology, Department of Applied Biological Science, Graduate School of Agriculture; 3-5-8 Saiwai-cho, Fuchu, Tokyo 183-8509, Japan"},"assemblyStats":{"contigL50":1,"contigN50":6647,"gcCount":"3314","gcPercent":50.0,"numberOfComponentSequences":1,"numberOfContigs":1,"numberOfScaffolds":1,"scaffoldL50":1,"scaffoldN50":6647,"totalNumberOfChromosomes":1,"totalSequenceLength":"6647","totalUngappedLength":"6647"},"currentAccession":"GCA_003729215.1","organism":{"organismName":"Alternaria alternata fusarivirus 1","taxId":1935440},"sourceDatabase":"SOURCE_DATABASE_GENBANK"}
{"accession":"GCA_003815175.1","annotationInfo":{"name":"Annotation submitted by MRC-University of Glasgow Centre for Virus Research, University of Glasgow","provider":"MRC-University of Glasgow Centre for Virus Research, University of Glasgow","releaseDate":"2018-07-16","stats":{"geneCounts":{"proteinCoding":173,"total":173}}},"assemblyInfo":{"assemblyLevel":"Complete Genome","assemblyMethod":"SPAdes v. 3.10.1","assemblyName":"ASM381517v1","assemblyStatus":"current","assemblyType":"haploid","releaseDate":"2018-07-11","sequencingTech":"Illumina","submitter":"MRC-University of Glasgow Centre for Virus Research, University of Glasgow"},"assemblyStats":{"contigL50":1,"contigN50":188627,"gcCount":"72557","gcPercent":38.5,"numberOfComponentSequences":1,"numberOfContigs":1,"numberOfScaffolds":1,"scaffoldL50":1,"scaffoldN50":188627,"totalNumberOfChromosomes":1,"totalSequenceLength":"188627","totalUngappedLength":"188627"},"currentAccession":"GCA_003815175.1","organism":{"organismName":"African swine fever virus","taxId":10497},"sourceDatabase":"SOURCE_DATABASE_GENBANK"}
{"accession":"GCA_003815195.1","annotationInfo":{"name":"Annotation submitted by MRC-University of Glasgow Centre for Virus Research, University of Glasgow","provider":"MRC-University of Glasgow Centre for Virus Research, University of Glasgow","releaseDate":"2018-07-16","stats":{"geneCounts":{"proteinCoding":174,"total":174}}},"assemblyInfo":{"assemblyLevel":"Complete Genome","assemblyMethod":"SPAdes v. 3.10.1","assemblyName":"ASM381519v1","assemblyStatus":"current","assemblyType":"haploid","releaseDate":"2018-07-11","sequencingTech":"Illumina","submitter":"MRC-University of Glasgow Centre for Virus Research, University of Glasgow"},"assemblyStats":{"contigL50":1,"contigN50":188628,"gcCount":"72558","gcPercent":38.5,"numberOfComponentSequences":1,"numberOfContigs":1,"numberOfScaffolds":1,"scaffoldL50":1,"scaffoldN50":188628,"totalNumberOfChromosomes":1,"totalSequenceLength":"188628","totalUngappedLength":"188628"},"currentAccession":"GCA_003815195.1","organism":{"organismName":"African swine fever virus","taxId":10497},"sourceDatabase":"SOURCE_DATABASE_GENBANK"}
{"accession":"GCA_003815215.1","annotationInfo":{"name":"Annotation submitted by MRC-University of Glasgow Centre for Virus Research, University of Glasgow","provider":"MRC-University of Glasgow Centre for Virus Research, University of Glasgow","releaseDate":"2018-07-16","stats":{"geneCounts":{"proteinCoding":172,"total":172}}},"assemblyInfo":{"assemblyLevel":"Complete Genome","assemblyMethod":"SPAdes v. 3.10.1","assemblyName":"ASM381521v1","assemblyStatus":"current","assemblyType":"haploid","releaseDate":"2018-07-11","sequencingTech":"Illumina","submitter":"MRC-University of Glasgow Centre for Virus Research, University of Glasgow"},"assemblyStats":{"contigL50":1,"contigN50":188630,"gcCount":"72560","gcPercent":38.5,"numberOfComponentSequences":1,"numberOfContigs":1,"numberOfScaffolds":1,"scaffoldL50":1,"scaffoldN50":188630,"totalNumberOfChromosomes":1,"totalSequenceLength":"188630","totalUngappedLength":"188630"},"currentAccession":"GCA_003815215.1","organism":{"organismName":"African swine fever virus","taxId":10497},"sourceDatabase":"SOURCE_DATABASE_GENBANK"}
{"accession":"GCA_003815235.1","annotationInfo":{"name":"Annotation submitted by MRC-University of Glasgow Centre for Virus Research, University of Glasgow","provider":"MRC-University of Glasgow Centre for Virus Research, University of Glasgow","releaseDate":"2018-07-16","stats":{"geneCounts":{"proteinCoding":171,"total":171}}},"assemblyInfo":{"assemblyLevel":"Complete Genome","assemblyMethod":"SPAdes v. 3.10.1","assemblyName":"ASM381523v1","assemblyStatus":"current","assemblyType":"haploid","releaseDate":"2018-07-11","sequencingTech":"Illumina","submitter":"MRC-University of Glasgow Centre for Virus Research, University of Glasgow"},"assemblyStats":{"contigL50":1,"contigN50":188611,"gcCount":"72540","gcPercent":38.5,"numberOfComponentSequences":1,"numberOfContigs":1,"numberOfScaffolds":1,"scaffoldL50":1,"scaffoldN50":188611,"totalNumberOfChromosomes":1,"totalSequenceLength":"188611","totalUngappedLength":"188611"},"currentAccession":"GCA_003815235.1","organism":{"organismName":"African swine fever virus","taxId":10497},"sourceDatabase":"SOURCE_DATABASE_GENBANK"}
{"accession":"GCA_003815255.1","annotationInfo":{"name":"Annotation submitted by MRC-University of Glasgow Centre for Virus Research, University of Glasgow","provider":"MRC-University of Glasgow Centre for Virus Research, University of Glasgow","releaseDate":"2018-07-16","stats":{"geneCounts":{"proteinCoding":173,"total":173}}},"assemblyInfo":{"assemblyLevel":"Complete Genome","assemblyMethod":"SPAdes v. 3.10.1","assemblyName":"ASM381525v1","assemblyStatus":"current","assemblyType":"haploid","releaseDate":"2018-07-11","sequencingTech":"Illumina","submitter":"MRC-University of Glasgow Centre for Virus Research, University of Glasgow"},"assemblyStats":{"contigL50":1,"contigN50":188629,"gcCount":"72559","gcPercent":38.5,"numberOfComponentSequences":1,"numberOfContigs":1,"numberOfScaffolds":1,"scaffoldL50":1,"scaffoldN50":188629,"totalNumberOfChromosomes":1,"totalSequenceLength":"188629","totalUngappedLength":"188629"},"currentAccession":"GCA_003815255.1","organism":{"organismName":"African swine fever virus","taxId":10497},"sourceDatabase":"SOURCE_DATABASE_GENBANK"}
{"accession":"GCA_003815275.1","assemblyInfo":{"assemblyLevel":"Complete Genome","assemblyMethod":"CLC Genomics Workbench v. 9.5.2; Geneious v. 10.2.3","assemblyName":"ASFV/Pol/2015/Podlaskie","assemblyStatus":"current","assemblyType":"haploid","releaseDate":"2018-08-15","sequencingTech":"Illumina","submitter":"Division of Diagnostics & Scientific Advice - Virology, National Veterinary Institute, Technical University of Denmark (DTU-VET)"},"assemblyStats":{"contigL50":1,"contigN50":189394,"gcCount":"72736","gcPercent":38.5,"numberOfComponentSequences":1,"numberOfContigs":1,"numberOfScaffolds":1,"scaffoldL50":1,"scaffoldN50":189394,"totalNumberOfChromosomes":1,"totalSequenceLength":"189394","totalUngappedLength":"189394"},"currentAccession":"GCA_003815275.1","organism":{"organismName":"African swine fever virus","taxId":10497},"sourceDatabase":"SOURCE_DATABASE_GENBANK"}
{"accession":"GCA_003815295.1","annotationInfo":{"name":"Annotation submitted by Department of Swine Diseases, National Veterinary Research Institute","provider":"Department of Swine Diseases, National Veterinary Research Institute","releaseDate":"2018-09-22","stats":{"geneCounts":{"proteinCoding":166,"total":166}}},"assemblyInfo":{"assemblyLevel":"Complete Genome","assemblyMethod":"Geneious v. R9","assemblyName":"ASM381529v1","assemblyStatus":"current","assemblyType":"haploid","releaseDate":"2018-09-17","sequencingTech":"Illumina","submitter":"Department of Swine Diseases, National Veterinary Research Institute"},"assemblyStats":{"contigL50":1,"contigN50":189401,"gcCount":"72737","gcPercent":38.5,"numberOfComponentSequences":1,"numberOfContigs":1,"numberOfScaffolds":1,"scaffoldL50":1,"scaffoldN50":189401,"totalNumberOfChromosomes":1,"totalSequenceLength":"189401","totalUngappedLength":"189401"},"currentAccession":"GCA_003815295.1","organism":{"organismName":"African swine fever virus","taxId":10497},"sourceDatabase":"SOURCE_DATABASE_GENBANK"}
{"accession":"GCA_003815315.1","annotationInfo":{"name":"Annotation submitted by Department of Swine Diseases, National Veterinary Research Institute","provider":"Department of Swine Diseases, National Veterinary Research Institute","releaseDate":"2018-09-22","stats":{"geneCounts":{"proteinCoding":11,"total":11}}},"assemblyInfo":{"assemblyLevel":"Complete Genome","assemblyMethod":"Geneious v. R9","assemblyName":"ASM381531v1","assemblyStatus":"current","assemblyType":"haploid","releaseDate":"2018-09-17","sequencingTech":"Illumina","submitter":"Department of Swine Diseases, National Veterinary Research Institute"},"assemblyStats":{"contigL50":1,"contigN50":189399,"gcCount":"72743","gcPercent":38.5,"numberOfComponentSequences":1,"numberOfContigs":1,"numberOfScaffolds":1,"scaffoldL50":1,"scaffoldN50":189399,"totalNumberOfChromosomes":1,"totalSequenceLength":"189399","totalUngappedLength":"189399"},"currentAccession":"GCA_003815315.1","organism":{"organismName":"African swine fever virus","taxId":10497},"sourceDatabase":"SOURCE_DATABASE_GENBANK"}
{"accession":"GCA_003815335.1","annotationInfo":{"name":"Annotation submitted by Department of Swine Diseases, National Veterinary Research Institute","provider":"Department of Swine Diseases, National Veterinary Research Institute","releaseDate":"2018-09-22","stats":{"geneCounts":{"proteinCoding":2,"total":2}}},"assemblyInfo":{"assemblyLevel":"Complete Genome","assemblyMethod":"Geneious v. R9","assemblyName":"ASM381533v1","assemblyStatus":"current","assemblyType":"haploid","releaseDate":"2018-09-17","sequencingTech":"Illumina","submitter":"Department of Swine Diseases, National Veterinary Research Institute"},"assemblyStats":{"contigL50":1,"contigN50":189405,"gcCount":"72741","gcPercent":38.5,"numberOfComponentSequences":1,"numberOfContigs":1,"numberOfScaffolds":1,"scaffoldL50":1,"scaffoldN50":189405,"totalNumberOfChromosomes":1,"totalSequenceLength":"189405","totalUngappedLength":"189405"},"currentAccession":"GCA_003815335.1","organism":{"organismName":"African swine fever virus","taxId":10497},"sourceDatabase":"SOURCE_DATABASE_GENBANK"}
{"accession":"GCA_003815355.1","annotationInfo":{"name":"Annotation submitted by Department of Swine Diseases, National Veterinary Research Institute","provider":"Department of Swine Diseases, National Veterinary Research Institute","releaseDate":"2018-09-22","stats":{"geneCounts":{"proteinCoding":17,"total":17}}},"assemblyInfo":{"assemblyLevel":"Complete Genome","assemblyMethod":"Geneious v. R9","assemblyName":"ASM381535v1","assemblyStatus":"current","assemblyType":"haploid","releaseDate":"2018-09-17","sequencingTech":"Illumina","submitter":"Department of Swine Diseases, National Veterinary Research Institute"},"assemblyStats":{"contigL50":1,"contigN50":189393,"gcCount":"72737","gcPercent":38.5,"numberOfComponentSequences":1,"numberOfContigs":1,"numberOfScaffolds":1,"scaffoldL50":1,"scaffoldN50":189393,"totalNumberOfChromosomes":1,"totalSequenceLength":"189393","totalUngappedLength":"189393"},"currentAccession":"GCA_003815355.1","organism":{"organismName":"African swine fever virus","taxId":10497},"sourceDatabase":"SOURCE_DATABASE_GENBANK"}
{"accession":"GCA_003815375.1","annotationInfo":{"name":"Annotation submitted by Department of Swine Diseases, National Veterinary Research Institute","provider":"Department of Swine Diseases, National Veterinary Research Institute","releaseDate":"2018-09-22","stats":{"geneCounts":{"proteinCoding":94,"total":94}}},"assemblyInfo":{"assemblyLevel":"Complete Genome","assemblyMethod":"Geneious v. R9","assemblyName":"ASM381537v1","assemblyStatus":"current","assemblyType":"haploid","releaseDate":"2018-09-17","sequencingTech":"Illumina","submitter":"Department of Swine Diseases, National Veterinary Research Institute"},"assemblyStats":{"contigL50":1,"contigN50":189405,"gcCount":"72738","gcPercent":38.5,"numberOfComponentSequences":1,"numberOfContigs":1,"numberOfScaffolds":1,"scaffoldL50":1,"scaffoldN50":189405,"totalNumberOfChromosomes":1,"totalSequenceLength":"189405","totalUngappedLength":"189405"},"currentAccession":"GCA_003815375.1","organism":{"organismName":"African swine fever virus","taxId":10497},"sourceDatabase":"SOURCE_DATABASE_GENBANK"}
{"accession":"GCA_003815395.1","annotationInfo":{"name":"Annotation submitted by Department of Swine Diseases, National Veterinary Research Institute","provider":"Department of Swine Diseases, National Veterinary Research Institute","releaseDate":"2018-09-22","stats":{"geneCounts":{"proteinCoding":157,"total":157}}},"assemblyInfo":{"assemblyLevel":"Complete Genome","assemblyMethod":"Geneious v. R9","assemblyName":"ASM381539v1","assemblyStatus":"current","assemblyType":"haploid","releaseDate":"2018-09-17","sequencingTech":"Illumina","submitter":"Department of Swine Diseases, National Veterinary Research Institute"},"assemblyStats":{"contigL50":1,"contigN50":189401,"gcCount":"72739","gcPercent":38.5,"numberOfComponentSequences":1,"numberOfContigs":1,"numberOfScaffolds":1,"scaffoldL50":1,"scaffoldN50":189401,"totalNumberOfChromosomes":1,"totalSequenceLength":"189401","totalUngappedLength":"189401"},"currentAccession":"GCA_003815395.1","organism":{"organismName":"African swine fever virus","taxId":10497},"sourceDatabase":"SOURCE_DATABASE_GENBANK"}
{"accession":"GCA_003815415.1","annotationInfo":{"name":"Annotation submitted by Department of Swine Diseases, National Veterinary Research Institute","provider":"Department of Swine Diseases, National Veterinary Research Institute","releaseDate":"2018-09-22","stats":{"geneCounts":{"proteinCoding":4,"total":4}}},"assemblyInfo":{"assemblyLevel":"Chromosome","assemblyMethod":"Geneious v. R9","assemblyName":"ASM381541v1","assemblyStatus":"current","assemblyType":"haploid","releaseDate":"2018-09-17","sequencingTech":"Illumina","submitter":"Department of Swine Diseases, National Veterinary Research Institute"},"assemblyStats":{"contigL50":1,"contigN50":117932,"gcCount":"72734","gcPercent":38.5,"numberOfComponentSequences":1,"numberOfContigs":2,"numberOfScaffolds":1,"scaffoldL50":1,"scaffoldN50":189393,"totalNumberOfChromosomes":1,"totalSequenceLength":"189393","totalUngappedLength":"189375"},"currentAccession":"GCA_003815415.1","organism":{"organismName":"African swine fever virus","taxId":10497},"sourceDatabase":"SOURCE_DATABASE_GENBANK"}
{"accession":"GCA_003815435.3","annotationInfo":{"name":"Annotation submitted by Academy of Military Medical Science, Institute of Military Veterinary Medicine","provider":"Academy of Military Medical Science, Institute of Military Veterinary Medicine","releaseDate":"2023-07-12","stats":{"geneCounts":{"proteinCoding":174,"total":174}}},"assemblyInfo":{"assemblyLevel":"Complete Genome","assemblyName":"ASM381543v2","assemblyStatus":"current","assemblyType":"haploid","releaseDate":"2023-07-12","submitter":"Academy of Military Medical Science, Institute of Military Veterinary Medicine"},"assemblyStats":{"contigL50":1,"contigN50":189402,"gcCount":"72746","gcPercent":38.5,"numberOfComponentSequences":1,"numberOfContigs":1,"numberOfScaffolds":1,"scaffoldL50":1,"scaffoldN50":189402,"totalNumberOfChromosomes":1,"totalSequenceLength":"189402","totalUngappedLength":"189402"},"currentAccession":"GCA_003815435.3","organism":{"organismName":"African swine fever virus","taxId":10497},"sourceDatabase":"SOURCE_DATABASE_GENBANK"}
{"accession":"GCA_003815455.1","assemblyInfo":{"assemblyLevel":"Complete Genome","assemblyMethod":"BioEdit v. 7.2.5.0","assemblyName":"ASM381545v1","assemblyStatus":"current","assemblyType":"haploid","releaseDate":"2014-06-25","sequencingTech":"Sanger dideoxy sequencing","submitter":"ASF referense laboratory, FGBI 'Federal Centre for Animal Health' (FGBI 'ARRIAH')"},"assemblyStats":{"contigL50":1,"contigN50":189387,"gcCount":"72757","gcPercent":38.5,"numberOfComponentSequences":1,"numberOfContigs":1,"numberOfScaffolds":1,"scaffoldL50":1,"scaffoldN50":189387,"totalNumberOfChromosomes":1,"totalSequenceLength":"189387","totalUngappedLength":"189387"},"currentAccession":"GCA_003815455.1","organism":{"organismName":"African swine fever virus","taxId":10497},"sourceDatabase":"SOURCE_DATABASE_GENBANK"}
{"accession":"GCA_003847805.1","assemblyInfo":{"assemblyLevel":"Complete Genome","assemblyMethod":"DNAbaser v. V4","assemblyName":"ASM384780v1","assemblyStatus":"current","assemblyType":"haploid","pairedAssembly":{"accession":"GCF_003847805.1","annotationName":"Annotation submitted by NCBI RefSeq","status":"current"},"releaseDate":"2018-07-09","sequencingTech":"Sanger dideoxy sequencing","submitter":"The Biodesign Center of Fundamental and Applied Microbiomics, Arizona State University"},"assemblyStats":{"contigL50":1,"contigN50":2162,"gcCount":"1128","gcPercent":52.0,"numberOfComponentSequences":1,"numberOfContigs":1,"numberOfScaffolds":1,"scaffoldL50":1,"scaffoldN50":2162,"totalNumberOfChromosomes":1,"totalSequenceLength":"2162","totalUngappedLength":"2162"},"currentAccession":"GCA_003847805.1","organism":{"organismName":"Alces alces faeces associated genomovirus MP157","taxId":2219113},"pairedAccession":"GCF_003847805.1","sourceDatabase":"SOURCE_DATABASE_GENBANK","typeMaterial":{"typeDisplayText":"ICTV species exemplar","typeLabel":"TYPE_ICTV"}}
{"accession":"GCA_003847825.1","assemblyInfo":{"assemblyLevel":"Complete Genome","assemblyMethod":"DNAbaser v. V4","assemblyName":"ASM384782v1","assemblyStatus":"current","assemblyType":"haploid","releaseDate":"2018-07-09","sequencingTech":"Sanger dideoxy sequencing","submitter":"The Biodesign Center of Fundamental and Applied Microbiomics, Arizona State University"},"assemblyStats":{"contigL50":1,"contigN50":2169,"gcCount":"1147","gcPercent":53.0,"numberOfComponentSequences":1,"numberOfContigs":1,"numberOfScaffolds":1,"scaffoldL50":1,"scaffoldN50":2169,"totalNumberOfChromosomes":1,"totalSequenceLength":"2169","totalUngappedLength":"2169"},"currentAccession":"GCA_003847825.1","organism":{"organismName":"Alces alces faeces associated genomovirus MP146","taxId":2219112},"sourceDatabase":"SOURCE_DATABASE_GENBANK"}
{"accession":"GCA_003847845.1","assemblyInfo":{"assemblyLevel":"Complete Genome","assemblyMethod":"DNAbaser v. V4","assemblyName":"ASM384784v1","assemblyStatus":"current","assemblyType":"haploid","pairedAssembly":{"accession":"GCF_003847845.1","annotationName":"Annotation submitted by NCBI RefSeq","status":"current"},"releaseDate":"2018-07-09","sequencingTech":"Sanger dideoxy sequencing","submitter":"The Biodesign Center of Fundamental and Applied Microbiomics, Arizona State University"},"assemblyStats":{"contigL50":1,"contigN50":2159,"gcCount":"1120","gcPercent":52.0,"numberOfComponentSequences":1,"numberOfContigs":1,"numberOfScaffolds":1,"scaffoldL50":1,"scaffoldN50":2159,"totalNumberOfChromosomes":1,"totalSequenceLength":"2159","totalUngappedLength":"2159"},"currentAccession":"GCA_003847845.1","organism":{"organismName":"Alces alces faeces associated genomovirus MP111","taxId":2219111},"pairedAccession":"GCF_003847845.1","sourceDatabase":"SOURCE_DATABASE_GENBANK","typeMaterial":{"typeDisplayText":"ICTV species exemplar","typeLabel":"TYPE_ICTV"}}
{"accession":"GCA_003847865.1","assemblyInfo":{"assemblyLevel":"Complete Genome","assemblyMethod":"DNAbaser v. V4","assemblyName":"ASM384786v1","assemblyStatus":"current","assemblyType":"haploid","pairedAssembly":{"accession":"GCF_003847865.1","annotationName":"Annotation submitted by NCBI RefSeq","status":"current"},"releaseDate":"2018-07-09","sequencingTech":"Sanger dideoxy sequencing","submitter":"The Biodesign Center of Fundamental and Applied Microbiomics, Arizona State University"},"assemblyStats":{"contigL50":1,"contigN50":2175,"gcCount":"1154","gcPercent":53.0,"numberOfComponentSequences":1,"numberOfContigs":1,"numberOfScaffolds":1,"scaffoldL50":1,"scaffoldN50":2175,"totalNumberOfChromosomes":1,"totalSequenceLength":"2175","totalUngappedLength":"2175"},"currentAccession":"GCA_003847865.1","organism":{"organismName":"Alces alces faeces associated genomovirus MP84","taxId":2219116},"pairedAccession":"GCF_003847865.1","sourceDatabase":"SOURCE_DATABASE_GENBANK","typeMaterial":{"typeDisplayText":"ICTV species exemplar","typeLabel":"TYPE_ICTV"}}
{"accession":"GCA_003847885.1","assemblyInfo":{"assemblyLevel":"Complete Genome","assemblyMethod":"DNAbaser v. V4","assemblyName":"ASM384788v1","assemblyStatus":"current","assemblyType":"haploid","pairedAssembly":{"accession":"GCF_003847885.1","annotationName":"Annotation submitted by NCBI RefSeq","status":"current"},"releaseDate":"2018-07-09","sequencingTech":"Sanger dideoxy sequencing","submitter":"The Biodesign Center of Fundamental and Applied Microbiomics, Arizona State University"},"assemblyStats":{"contigL50":1,"contigN50":2249,"gcCount":"1172","gcPercent":52.0,"numberOfComponentSequences":1,"numberOfContigs":1,"numberOfScaffolds":1,"scaffoldL50":1,"scaffoldN50":2249,"totalNumberOfChromosomes":1,"totalSequenceLength":"2249","totalUngappedLength":"2249"},"currentAccession":"GCA_003847885.1","organism":{"organismName":"Alces alces faeces associated genomovirus MP68","taxId":2219115},"pairedAccession":"GCF_003847885.1","sourceDatabase":"SOURCE_DATABASE_GENBANK","typeMaterial":{"typeDisplayText":"ICTV species exemplar","typeLabel":"TYPE_ICTV"}}
{"accession":"GCA_003847905.1","assemblyInfo":{"assemblyLevel":"Complete Genome","assemblyMethod":"DNAbaser v. V4","assemblyName":"ASM384790v1","assemblyStatus":"current","assemblyType":"haploid","pairedAssembly":{"accession":"GCF_003847905.1","annotationName":"Annotation submitted by NCBI RefSeq","status":"current"},"releaseDate":"2018-07-09","sequencingTech":"Sanger dideoxy sequencing","submitter":"The Biodesign Center of Fundamental and Applied Microbiomics, Arizona State University"},"assemblyStats":{"contigL50":1,"contigN50":2141,"gcCount":"1121","gcPercent":52.5,"numberOfComponentSequences":1,"numberOfContigs":1,"numberOfScaffolds":1,"scaffoldL50":1,"scaffoldN50":2141,"totalNumberOfChromosomes":1,"totalSequenceLength":"2141","totalUngappedLength":"2141"},"currentAccession":"GCA_003847905.1","organism":{"organismName":"Alces alces faeces associated genomovirus MP43","taxId":2219114},"pairedAccession":"GCF_003847905.1","sourceDatabase":"SOURCE_DATABASE_GENBANK","typeMaterial":{"typeDisplayText":"ICTV species exemplar","typeLabel":"TYPE_ICTV"}}
{"accession":"GCA_003848145.1","assemblyInfo":{"assemblyLevel":"Complete Genome","assemblyMethod":"DNAbaser v. V4","assemblyName":"ASM384814v1","assemblyStatus":"current","assemblyType":"haploid","pairedAssembly":{"accession":"GCF_003848145.1","annotationName":"Annotation submitted by NCBI RefSeq","status":"current"},"releaseDate":"2018-07-09","sequencingTech":"Sanger dideoxy sequencing","submitter":"The Biodesign Center of Fundamental and Applied Microbiomics, Arizona State University"},"assemblyStats":{"contigL50":1,"contigN50":2826,"gcCount":"1405","gcPercent":49.5,"numberOfComponentSequences":1,"numberOfContigs":1,"numberOfScaffolds":1,"scaffoldL50":1,"scaffoldN50":2826,"totalNumberOfChromosomes":1,"totalSequenceLength":"2826","totalUngappedLength":"2826"},"currentAccession":"GCA_003848145.1","organism":{"organismName":"Alces alces faeces associated circular virus MP65","taxId":2219143},"pairedAccession":"GCF_003848145.1","sourceDatabase":"SOURCE_DATABASE_GENBANK"}
{"accession":"GCA_003848185.1","assemblyInfo":{"assemblyLevel":"Complete Genome","assemblyMethod":"AByss v. V2.02","assemblyName":"ASM384818v1","assemblyStatus":"current","assemblyType":"haploid","pairedAssembly":{"accession":"GCF_003848185.1","annotationName":"Annotation submitted by NCBI RefSeq","status":"current"},"releaseDate":"2018-07-09","sequencingTech":"Illumina","submitter":"The Biodesign Center of Fundamental and Applied Microbiomics, Arizona State University"},"assemblyStats":{"contigL50":1,"contigN50":4662,"gcCount":"2250","gcPercent":48.5,"numberOfComponentSequences":1,"numberOfContigs":1,"numberOfScaffolds":1,"scaffoldL50":1,"scaffoldN50":4662,"totalNumberOfChromosomes":1,"totalSequenceLength":"4662","totalUngappedLength":"4662"},"currentAccession":"GCA_003848185.1","organism":{"organismName":"Alces alces faeces associated microvirus MP21 4718","taxId":2219138},"pairedAccession":"GCF_003848185.1","sourceDatabase":"SOURCE_DATABASE_GENBANK"}
{"accession":"GCA_003848205.1","assemblyInfo":{"assemblyLevel":"Complete Genome","assemblyMethod":"AByss v. V2.02","assemblyName":"ASM384820v1","assemblyStatus":"current","assemblyType":"haploid","pairedAssembly":{"accession":"GCF_003848205.1","annotationName":"Annotation submitted by NCBI RefSeq","status":"current"},"releaseDate":"2018-07-09","sequencingTech":"Illumina","submitter":"The Biodesign Center of Fundamental and Applied Microbiomics, Arizona State University"},"assemblyStats":{"contigL50":1,"contigN50":4892,"gcCount":"1808","gcPercent":37.0,"numberOfComponentSequences":1,"numberOfContigs":1,"numberOfScaffolds":1,"scaffoldL50":1,"scaffoldN50":4892,"totalNumberOfChromosomes":1,"totalSequenceLength":"4892","totalUngappedLength":"4892"},"currentAccession":"GCA_003848205.1","organism":{"organismName":"Alces alces faeces associated microvirus MP18 4940","taxId":2219137},"pairedAccession":"GCF_003848205.1","sourceDatabase":"SOURCE_DATABASE_GENBANK"}
{"accession":"GCA_003848225.1","assemblyInfo":{"assemblyLevel":"Complete Genome","assemblyMethod":"AByss v. V2.02","assemblyName":"ASM384822v1","assemblyStatus":"current","assemblyType":"haploid","pairedAssembly":{"accession":"GCF_003848225.1","annotationName":"Annotation submitted by NCBI RefSeq","status":"current"},"releaseDate":"2018-07-09","sequencingTech":"Illumina","submitter":"The Biodesign Center of Fundamental and Applied Microbiomics, Arizona State University"},"assemblyStats":{"contigL50":1,"contigN50":5004,"gcCount":"1840","gcPercent":37.0,"numberOfComponentSequences":1,"numberOfContigs":1,"numberOfScaffolds":1,"scaffoldL50":1,"scaffoldN50":5004,"totalNumberOfChromosomes":1,"totalSequenceLength":"5004","totalUngappedLength":"5004"},"currentAccession":"GCA_003848225.1","organism":{"organismName":"Alces alces faeces associated microvirus MP15 5067","taxId":2219136},"pairedAccession":"GCF_003848225.1","sourceDatabase":"SOURCE_DATABASE_GENBANK"}
{"accession":"GCA_003848245.1","assemblyInfo":{"assemblyLevel":"Complete Genome","assemblyMethod":"AByss v. V2.02","assemblyName":"ASM384824v1","assemblyStatus":"current","assemblyType":"haploid","pairedAssembly":{"accession":"GCF_003848245.1","annotationName":"Annotation submitted by NCBI RefSeq","status":"current"},"releaseDate":"2018-07-09","sequencingTech":"Illumina","submitter":"The Biodesign Center of Fundamental and Applied Microbiomics, Arizona State University"},"assemblyStats":{"contigL50":1,"contigN50":5360,"gcCount":"2032","gcPercent":38.0,"numberOfComponentSequences":1,"numberOfContigs":1,"numberOfScaffolds":1,"scaffoldL50":1,"scaffoldN50":5360,"totalNumberOfChromosomes":1,"totalSequenceLength":"5360","totalUngappedLength":"5360"},"currentAccession":"GCA_003848245.1","organism":{"organismName":"Alces alces faeces associated microvirus MP12 5423","taxId":2219135},"pairedAccession":"GCF_003848245.1","sourceDatabase":"SOURCE_DATABASE_GENBANK"}
{"accession":"GCA_003848265.1","assemblyInfo":{"assemblyLevel":"Complete Genome","assemblyMethod":"AByss v. V2.02","assemblyName":"ASM384826v1","assemblyStatus":"current","assemblyType":"haploid","pairedAssembly":{"accession":"GCF_003848265.1","annotationName":"Annotation submitted by NCBI RefSeq","status":"current"},"releaseDate":"2018-07-09","sequencingTech":"Illumina","submitter":"The Biodesign Center of Fundamental and Applied Microbiomics, Arizona State University"},"assemblyStats":{"contigL50":1,"contigN50":5398,"gcCount":"1743","gcPercent":32.5,"numberOfComponentSequences":1,"numberOfContigs":1,"numberOfScaffolds":1,"scaffoldL50":1,"scaffoldN50":5398,"totalNumberOfChromosomes":1,"totalSequenceLength":"5398","totalUngappedLength":"5398"},"currentAccession":"GCA_003848265.1","organism":{"organismName":"Alces alces faeces associated microvirus MP11 5517","taxId":2219134},"pairedAccession":"GCF_003848265.1","sourceDatabase":"SOURCE_DATABASE_GENBANK"}
{"accession":"GCA_003848285.1","assemblyInfo":{"assemblyLevel":"Complete Genome","assemblyMethod":"AByss v. V2.02","assemblyName":"ASM384828v1","assemblyStatus":"current","assemblyType":"haploid","pairedAssembly":{"accession":"GCF_003848285.1","annotationName":"Annotation submitted by NCBI RefSeq","status":"current"},"releaseDate":"2018-07-09","sequencingTech":"Illumina","submitter":"The Biodesign Center of Fundamental and Applied Microbiomics, Arizona State University"},"assemblyStats":{"contigL50":1,"contigN50":5497,"gcCount":"2091","gcPercent":38.0,"numberOfComponentSequences":1,"numberOfContigs":1,"numberOfScaffolds":1,"scaffoldL50":1,"scaffoldN50":5497,"totalNumberOfChromosomes":1,"totalSequenceLength":"5497","totalUngappedLength":"5497"},"currentAccession":"GCA_003848285.1","organism":{"organismName":"Alces alces faeces associated microvirus MP10 5560","taxId":2219133},"pairedAccession":"GCF_003848285.1","sourceDatabase":"SOURCE_DATABASE_GENBANK"}
{"accession":"GCA_003848305.1","assemblyInfo":{"assemblyLevel":"Complete Genome","assemblyMethod":"AByss v. V2.02","assemblyName":"ASM384830v1","assemblyStatus":"current","assemblyType":"haploid","pairedAssembly":{"accession":"GCF_003848305.1","annotationName":"Annotation submitted by NCBI RefSeq","status":"current"},"releaseDate":"2018-07-09","sequencingTech":"Illumina","submitter":"The Biodesign Center of Fundamental and Applied Microbiomics, Arizona State University"},"assemblyStats":{"contigL50":1,"contigN50":6434,"gcCount":"2349","gcPercent":36.5,"numberOfComponentSequences":1,"numberOfContigs":1,"numberOfScaffolds":1,"scaffoldL50":1,"scaffoldN50":6434,"totalNumberOfChromosomes":1,"totalSequenceLength":"6434","totalUngappedLength":"6434"},"currentAccession":"GCA_003848305.1","organism":{"organismName":"Alces alces faeces associated microvirus MP3 6497","taxId":2219139},"pairedAccession":"GCF_003848305.1","sourceDatabase":"SOURCE_DATABASE_GENBANK"}
{"accession":"GCA_003963675.1","assemblyInfo":{"assemblyLevel":"Complete Genome","assemblyMethod":"DNAbaser v. V4","assemblyName":"ASM396367v1","assemblyStatus":"current","assemblyType":"haploid","pairedAssembly":{"accession":"GCF_003963675.1","annotationName":"Annotation submitted by NCBI RefSeq","status":"current"},"releaseDate":"2018-07-09","sequencingTech":"Sanger dideoxy sequencing","submitter":"The Biodesign Center of Fundamental and Applied Microbiomics, Arizona State University"},"assemblyStats":{"contigL50":1,"contigN50":3028,"gcCount":"1256","gcPercent":41.5,"numberOfComponentSequences":1,"numberOfContigs":1,"numberOfScaffolds":1,"scaffoldL50":1,"scaffoldN50":3028,"totalNumberOfChromosomes":1,"totalSequenceLength":"3028","totalUngappedLength":"3028"},"currentAccession":"GCA_003963675.1","organism":{"organismName":"Alces alces faeces associated smacovirus MP78","taxId":2219142},"pairedAccession":"GCF_003963675.1","sourceDatabase":"SOURCE_DATABASE_GENBANK","typeMaterial":{"typeDisplayText":"ICTV species exemplar","typeLabel":"TYPE_ICTV"}}
{"accession":"GCA_004117195.1","annotationInfo":{"name":"Annotation submitted by Contact:Hiromitsu Moriyama Tokyo University of Agriculture and Technology; 3-5-8, Saiwai-cho, Fuchu, Tokyo 183-8509, Japan","provider":"Contact:Hiromitsu Moriyama Tokyo University of Agriculture and Technology; 3-5-8, Saiwai-cho, Fuchu, Tokyo 183-8509, Japan","releaseDate":"2018-03-07","stats":{"geneCounts":{"proteinCoding":1,"total":1}}},"assemblyInfo":{"assemblyLevel":"Complete Genome","assemblyName":"ASM411719v1","assemblyStatus":"current","assemblyType":"haploid","pairedAssembly":{"accession":"GCF_004117195.1","annotationName":"Annotation submitted by NCBI RefSeq","status":"current"},"releaseDate":"2018-03-07","submitter":"Contact:Hiromitsu Moriyama Tokyo University of Agriculture and Technology; 3-5-8, Saiwai-cho, Fuchu, Tokyo 183-8509, Japan"},"assemblyStats":{"contigL50":2,"contigN50":2857,"gcCount":"7189","gcPercent":55.5,"numberOfComponentSequences":5,"numberOfContigs":5,"numberOfScaffolds":5,"scaffoldL50":2,"scaffoldN50":2857,"totalNumberOfChromosomes":5,"totalSequenceLength":"12897","totalUngappedLength":"12897"},"currentAccession":"GCA_004117195.1","organism":{"organismName":"Alternaria alternata chrysovirus 1","taxId":2066695},"pairedAccession":"GCF_004117195.1","sourceDatabase":"SOURCE_DATABASE_GENBANK","typeMaterial":{"typeDisplayText":"ICTV species exemplar","typeLabel":"TYPE_ICTV"}}
{"accession":"GCA_004117275.1","annotationInfo":{"name":"Annotation submitted by Wageningen University and Research","provider":"Wageningen University and Research","releaseDate":"2018-10-10","stats":{"geneCounts":{"proteinCoding":5,"total":5}}},"assemblyInfo":{"assemblyLevel":"Complete Genome","assemblyMethod":"CLC-GWB v. 9.5.4","assemblyName":"ASM411727v1","assemblyStatus":"current","assemblyType":"haploid","pairedAssembly":{"accession":"GCF_004117275.1","annotationName":"Annotation submitted by NCBI RefSeq","status":"current"},"releaseDate":"2018-06-18","sequencingTech":"Sanger dideoxy sequencing; Illumina","submitter":"Wageningen University and Research"},"assemblyStats":{"contigL50":1,"contigN50":8865,"gcCount":"5519","gcPercent":33.5,"numberOfComponentSequences":3,"numberOfContigs":3,"numberOfScaffolds":3,"scaffoldL50":1,"scaffoldN50":8865,"totalNumberOfChromosomes":3,"totalSequenceLength":"16396","totalUngappedLength":"16396"},"currentAccession":"GCA_004117275.1","organism":{"organismName":"Alstroemeria yellow spot virus","taxId":2212644},"pairedAccession":"GCF_004117275.1","sourceDatabase":"SOURCE_DATABASE_GENBANK","typeMaterial":{"typeDisplayText":"ICTV species exemplar","typeLabel":"TYPE_ICTV"}}
{"accession":"GCA_004130595.1","annotationInfo":{"name":"Annotation submitted by Contact:Ken Komatsu Tokyo University of Agriculture & Technology (TUAT), Laboratory of Plant Pathology, Department of Applied Biological Science, Graduate School of Agriculture; 3-5-8 Saiwai-cho, Fuchu, Tokyo 183-8509, Japan","provider":"Contact:Ken Komatsu Tokyo University of Agriculture & Technology (TUAT), Laboratory of Plant Pathology, Department of Applied Biological Science, Graduate School of Agriculture; 3-5-8 Saiwai-cho, Fuchu, Tokyo 183-8509, Japan","releaseDate":"2016-04-01","stats":{"geneCounts":{"proteinCoding":2,"total":2}}},"assemblyInfo":{"assemblyLevel":"Complete Genome","assemblyName":"ASM413059v1","assemblyStatus":"current","assemblyType":"haploid","pairedAssembly":{"accession":"GCF_004130595.1","annotationName":"Annotation submitted by NCBI RefSeq","status":"current"},"releaseDate":"2016-04-01","submitter":"Contact:Ken Komatsu Tokyo University of Agriculture & Technology (TUAT), Laboratory of Plant Pathology, Department of Applied Biological Science, Graduate School of Agriculture; 3-5-8 Saiwai-cho, Fuchu, Tokyo 183-8509, Japan"},"assemblyStats":{"contigL50":1,"contigN50":5206,"gcCount":"3023","gcPercent":58.0,"numberOfComponentSequences":1,"numberOfContigs":1,"numberOfScaffolds":1,"scaffoldL50":1,"scaffoldN50":5206,"totalNumberOfChromosomes":1,"totalSequenceLength":"5206","totalUngappedLength":"5206"},"currentAccession":"GCA_004130595.1","organism":{"organismName":"Alternaria arborescens victorivirus 1","taxId":1728964},"pairedAccession":"GCF_004130595.1","sourceDatabase":"SOURCE_DATABASE_GENBANK"}
{"accession":"GCA_004132825.1","assemblyInfo":{"assemblyLevel":"Complete Genome","assemblyMethod":"SPAdes v. 3.6.2; FLASH v. 1.2.11; CAP3 v. 1999","assemblyName":"ASM413282v1","assemblyStatus":"current","assemblyType":"haploid","pairedAssembly":{"accession":"GCF_004132825.1","annotationName":"Annotation submitted by NCBI RefSeq","status":"current"},"releaseDate":"2018-04-20","sequencingTech":"Illumina; Sanger dideoxy sequencing","submitter":"USDA-ARS, BARC-MPPL"},"assemblyStats":{"contigL50":1,"contigN50":6818,"gcCount":"3286","gcPercent":48.0,"numberOfComponentSequences":1,"numberOfContigs":1,"numberOfScaffolds":1,"scaffoldL50":1,"scaffoldN50":6818,"totalNumberOfChromosomes":1,"totalSequenceLength":"6818","totalUngappedLength":"6818"},"currentAccession":"GCA_004132825.1","organism":{"organismName":"Alfalfa virus F","taxId":2170538},"pairedAccession":"GCF_004132825.1","sourceDatabase":"SOURCE_DATABASE_GENBANK","typeMaterial":{"typeDisplayText":"ICTV species exemplar","typeLabel":"TYPE_ICTV"}}
{"accession":"GCA_004133585.1","assemblyInfo":{"assemblyLevel":"Complete Genome","assemblyMethod":"Spades v. 3.10; IDBA-UD v. 1.1.1; GARM v. 0.7.3","assemblyName":"ASM413358v1","assemblyStatus":"current","assemblyType":"haploid","pairedAssembly":{"accession":"GCF_004133585.1","annotationName":"Annotation submitted by NCBI RefSeq","status":"current"},"releaseDate":"2018-04-12","sequencingTech":"Illumina","submitter":"Virology Research Center, University of Sao Paulo"},"assemblyStats":{"contigL50":1,"contigN50":6052,"gcCount":"2476","gcPercent":41.0,"numberOfComponentSequences":1,"numberOfContigs":1,"numberOfScaffolds":1,"scaffoldL50":1,"scaffoldN50":6052,"totalNumberOfChromosomes":1,"totalSequenceLength":"6052","totalUngappedLength":"6052"},"currentAccession":"GCA_004133585.1","organism":{"organismName":"Akodon montensis polyomavirus","taxId":2163422},"pairedAccession":"GCF_004133585.1","sourceDatabase":"SOURCE_DATABASE_GENBANK"}
{"accession":"GCA_004135325.1","annotationInfo":{"name":"Annotation submitted by Exotic Animal Diseases Research Center, China Animal Health and Epidemiology Center","provider":"Exotic Animal Diseases Research Center, China Animal Health and Epidemiology Center","releaseDate":"2021-07-21","stats":{"geneCounts":{"proteinCoding":177,"total":177}}},"assemblyInfo":{"assemblyLevel":"Complete Genome","assemblyMethod":"MAQ v. 0.7.1","assemblyName":"African swine fever virus","assemblyStatus":"current","assemblyType":"haploid","releaseDate":"2018-11-19","sequencingTech":"BGISEQ-500","submitter":"Exotic Animal Diseases Research Center, China Animal Health and Epidemiology Center"},"assemblyStats":{"contigL50":1,"contigN50":189393,"gcCount":"72736","gcPercent":38.5,"numberOfComponentSequences":1,"numberOfContigs":1,"numberOfScaffolds":1,"scaffoldL50":1,"scaffoldN50":189393,"totalNumberOfChromosomes":1,"totalSequenceLength":"189393","totalUngappedLength":"189393"},"currentAccession":"GCA_004135325.1","organism":{"organismName":"African swine fever virus","taxId":10497},"sourceDatabase":"SOURCE_DATABASE_GENBANK"}
{"accession":"GCA_004289735.1","annotationInfo":{"name":"Annotation submitted by Laboratory of Cellular Oncology, National Cancer Institute","provider":"Laboratory of Cellular Oncology, National Cancer Institute","releaseDate":"2019-03-22","stats":{"geneCounts":{"proteinCoding":7,"total":7}}},"assemblyInfo":{"assemblyLevel":"Complete Genome","assemblyName":"ASM428973v1","assemblyStatus":"current","assemblyType":"haploid","bioprojectAccession":"PRJNA396064","bioprojectLineage":[{"bioprojects":[{"accession":"PRJNA396064","title":"Survey of single and double stranded DNA non-enveloped viruses on the skin of WHIM patients, healthy controls and other immune compromised patients"}]}],"releaseDate":"2017-11-03","submitter":"Laboratory of Cellular Oncology, National Cancer Institute"},"assemblyStats":{"contigL50":1,"contigN50":8037,"gcCount":"3691","gcPercent":46.0,"numberOfComponentSequences":1,"numberOfContigs":1,"numberOfScaffolds":1,"scaffoldL50":1,"scaffoldN50":8037,"totalNumberOfChromosomes":1,"totalSequenceLength":"8037","totalUngappedLength":"8037"},"currentAccession":"GCA_004289735.1","organism":{"organismName":"Alphapapillomavirus 3","taxId":333767},"sourceDatabase":"SOURCE_DATABASE_GENBANK"}
{"accession":"GCA_004338215.1","annotationInfo":{"name":"Annotation submitted by State Key Laboratory of Veterinary Biotechnology, Harbin Veterinary Research Institute","provider":"State Key Laboratory of Veterinary Biotechnology, Harbin Veterinary Research Institute","releaseDate":"2019-03-06","stats":{"geneCounts":{"proteinCoding":185,"total":185}}},"assemblyInfo":{"assemblyLevel":"Complete Genome","assemblyMethod":"DNAstar v. 7","assemblyName":"ASM433821v1","assemblyStatus":"current","assemblyType":"haploid","releaseDate":"2019-03-01","sequencingTech":"Sanger dideoxy sequencing","submitter":"State Key Laboratory of Veterinary Biotechnology, Harbin Veterinary Research Institute"},"assemblyStats":{"contigL50":1,"contigN50":189404,"gcCount":"72748","gcPercent":38.5,"numberOfComponentSequences":1,"numberOfContigs":1,"numberOfScaffolds":1,"scaffoldL50":1,"scaffoldN50":189404,"totalNumberOfChromosomes":1,"totalSequenceLength":"189404","totalUngappedLength":"189404"},"currentAccession":"GCA_004338215.1","organism":{"organismName":"African swine fever virus","taxId":10497},"sourceDatabase":"SOURCE_DATABASE_GENBANK"}
{"accession":"GCA_004338235.1","annotationInfo":{"name":"Annotation submitted by State Key Laboratory of Veterinary Biotechnology, Harbin Veterinary Research Institute","provider":"State Key Laboratory of Veterinary Biotechnology, Harbin Veterinary Research Institute","releaseDate":"2019-03-06","stats":{"geneCounts":{"proteinCoding":185,"total":185}}},"assemblyInfo":{"assemblyLevel":"Complete Genome","assemblyMethod":"DNAstar v. 7","assemblyName":"ASM433823v1","assemblyStatus":"current","assemblyType":"haploid","releaseDate":"2019-03-01","sequencingTech":"Sanger dideoxy sequencing","submitter":"State Key Laboratory of Veterinary Biotechnology, Harbin Veterinary Research Institute"},"assemblyStats":{"contigL50":1,"contigN50":189404,"gcCount":"72748","gcPercent":38.5,"numberOfComponentSequences":1,"numberOfContigs":1,"numberOfScaffolds":1,"scaffoldL50":1,"scaffoldN50":189404,"totalNumberOfChromosomes":1,"totalSequenceLength":"189404","totalUngappedLength":"189404"},"currentAccession":"GCA_004338235.1","organism":{"organismName":"African swine fever virus","taxId":10497},"sourceDatabase":"SOURCE_DATABASE_GENBANK"}
{"accession":"GCA_004786375.1","annotationInfo":{"name":"Annotation submitted by Division of Vector-Borne Infectious Diseases, Centers for Disease Control and Prevention","provider":"Division of Vector-Borne Infectious Diseases, Centers for Disease Control and Prevention","releaseDate":"2012-03-06","stats":{"geneCounts":{"proteinCoding":1,"total":1}}},"assemblyInfo":{"assemblyLevel":"Chromosome","assemblyName":"ASM478637v1","assemblyStatus":"current","assemblyType":"haploid","atypical":{"isAtypical":true,"warnings":["partial"]},"genomeNotes":["partial"],"pairedAssembly":{"accession":"GCF_004786375.1","annotationName":"Annotation submitted by NCBI RefSeq","status":"suppressed"},"releaseDate":"1997-12-30","submitter":"Division of Vector-Borne Infectious Diseases, Centers for Disease Control and Prevention"},"assemblyStats":{"contigL50":1,"contigN50":1035,"gcCount":"520","gcPercent":50.0,"numberOfComponentSequences":1,"numberOfContigs":1,"numberOfScaffolds":1,"scaffoldL50":1,"scaffoldN50":1035,"totalNumberOfChromosomes":1,"totalSequenceLength":"1035","totalUngappedLength":"1035"},"currentAccession":"GCA_004786375.1","organism":{"organismName":"Alfuy virus","taxId":44017},"pairedAccession":"GCF_004786375.1","sourceDatabase":"SOURCE_DATABASE_GENBANK","typeMaterial":{"typeDisplayText":"ICTV additional isolate","typeLabel":"TYPE_ICTV_ADDITIONAL"}}
{"accession":"GCA_004788395.1","assemblyInfo":{"assemblyLevel":"Complete Genome","assemblyMethod":"Geneious v. 8.1","assemblyName":"ASM478839v1","assemblyStatus":"current","assemblyType":"haploid","pairedAssembly":{"accession":"GCF_004788395.1","annotationName":"Annotation submitted by NCBI RefSeq","status":"current"},"releaseDate":"2017-07-03","sequencingTech":"Illumina","submitter":"School of Medicine, Jiangsu University"},"assemblyStats":{"contigL50":1,"contigN50":8029,"gcCount":"3628","gcPercent":45.0,"numberOfComponentSequences":1,"numberOfContigs":1,"numberOfScaffolds":1,"scaffoldL50":1,"scaffoldN50":8029,"totalNumberOfChromosomes":1,"totalSequenceLength":"8029","totalUngappedLength":"8029"},"currentAccession":"GCA_004788395.1","organism":{"organismName":"ailurivirus A1","taxId":2016447},"pairedAccession":"GCF_004788395.1","sourceDatabase":"SOURCE_DATABASE_GENBANK","typeMaterial":{"typeDisplayText":"ICTV species exemplar","typeLabel":"TYPE_ICTV"}}
{"accession":"GCA_004789155.1","assemblyInfo":{"assemblyLevel":"Complete Genome","assemblyMethod":"Geneious v. 5.6.5","assemblyName":"ampelo-1","assemblyStatus":"current","assemblyType":"haploid","pairedAssembly":{"accession":"GCF_004789155.1","annotationName":"Annotation submitted by NCBI RefSeq","status":"current"},"releaseDate":"2018-11-27","sequencingTech":"Illumina","submitter":"Plant and Environmental Protection Sciences, University of Hawaii"},"assemblyStats":{"contigL50":1,"contigN50":13398,"gcCount":"5964","gcPercent":44.5,"numberOfComponentSequences":1,"numberOfContigs":1,"numberOfScaffolds":1,"scaffoldL50":1,"scaffoldN50":13398,"totalNumberOfChromosomes":1,"totalSequenceLength":"13398","totalUngappedLength":"13398"},"currentAccession":"GCA_004789155.1","organism":{"organismName":"Air potato virus 1","taxId":2491018},"pairedAccession":"GCF_004789155.1","sourceDatabase":"SOURCE_DATABASE_GENBANK","typeMaterial":{"typeDisplayText":"ICTV species exemplar","typeLabel":"TYPE_ICTV"}}
{"accession":"GCA_005891845.2","annotationInfo":{"name":"Annotation submitted by Center for Phage Technology, Texas A&M University","provider":"Center for Phage Technology, Texas A&M University","releaseDate":"2023-01-11","stats":{"geneCounts":{"proteinCoding":128,"total":128}}},"assemblyInfo":{"assemblyLevel":"Complete Genome","assemblyMethod":"SPADES v. 3.5.0","assemblyName":"ASM589184v1","assemblyStatus":"current","assemblyType":"haploid","bioprojectAccession":"PRJNA222858","bioprojectLineage":[{"bioprojects":[{"accession":"PRJNA222858","title":"Bacteriophage Genome Sequencing"}]}],"biosample":{"accession":"SAMN11360273","attributes":[{"name":"isolate","value":"missing"},{"name":"host","value":"Agrobacterium tumefaciens C58"},{"name":"collection_date","value":"2015"},{"name":"geo_loc_name","value":"USA: Beaumont, TX"},{"name":"isolation_source","value":"Rice Stem extract"},{"name":"collected_by","value":"Aravind Ravindran"}],"bioprojects":[{"accession":"PRJNA222858"}],"description":{"organism":{"organismName":"Agrobacterium phage Milano","taxId":2557550},"title":"Agrobacterium phage"},"lastUpdated":"2019-05-16T15:28:21.765","models":["Viral"],"owner":{"contacts":[{}],"name":"Texas A&M University"},"package":"Virus.1.0","publicationDate":"2019-04-08T00:00:00.000","sampleIds":[{"label":"Sample name","value":"phage of Agrobacterium"},{"db":"SRA","value":"SRS4601131"}],"status":{"status":"live","when":"2019-04-08T16:13:04.867"},"submissionDate":"2019-04-08T16:13:04.866"},"releaseDate":"2023-01-11","sequencingTech":"Illumina","submitter":"Center for Phage Technology, Texas A&M University"},"assemblyStats":{"contigL50":1,"contigN50":68531,"gcCount":"36007","gcPercent":52.5,"numberOfComponentSequences":1,"numberOfContigs":1,"numberOfScaffolds":1,"scaffoldL50":1,"scaffoldN50":68531,"totalNumberOfChromosomes":1,"totalSequenceLength":"68531","totalUngappedLength":"68531"},"currentAccession":"GCA_005891845.2","organism":{"organismName":"Agrobacterium phage Milano","taxId":2557550},"sourceDatabase":"SOURCE_DATABASE_GENBANK"}
{"accession":"GCA_006452035.1","annotationInfo":{"name":"Annotation submitted by Division of High Consequence Pathogens and Pathology, Centers for Disease Control and Prevention","provider":"Division of High Consequence Pathogens and Pathology, Centers for Disease Control and Prevention","releaseDate":"2021-04-07","stats":{"geneCounts":{"proteinCoding":220,"total":220}}},"assemblyInfo":{"assemblyLevel":"Complete Genome","assemblyMethod":"CLC v. 6.0","assemblyName":"ASM645203v1","assemblyStatus":"current","assemblyType":"haploid","pairedAssembly":{"accession":"GCF_006452035.1","annotationName":"Annotation submitted by NCBI RefSeq","status":"current"},"releaseDate":"2018-08-17","sequencingTech":"Illumina","submitter":"Division of High Consequence Pathogens and Pathology, Centers for Disease Control and Prevention"},"assemblyStats":{"contigL50":1,"contigN50":221923,"gcCount":"74396","gcPercent":33.5,"numberOfComponentSequences":1,"numberOfContigs":1,"numberOfScaffolds":1,"scaffoldL50":1,"scaffoldN50":221923,"totalNumberOfChromosomes":1,"totalSequenceLength":"221923","totalUngappedLength":"221923"},"currentAccession":"GCA_006452035.1","organism":{"organismName":"Akhmeta virus","taxId":2200830},"pairedAccession":"GCF_006452035.1","sourceDatabase":"SOURCE_DATABASE_GENBANK","typeMaterial":{"typeDisplayText":"ICTV species exemplar","typeLabel":"TYPE_ICTV"}}
{"accession":"GCA_006452075.1","annotationInfo":{"name":"Annotation submitted by Division of High Consequence Pathogens and Pathology, Centers for Disease Control and Prevention","provider":"Division of High Consequence Pathogens and Pathology, Centers for Disease Control and Prevention","releaseDate":"2021-04-07","stats":{"geneCounts":{"proteinCoding":220,"total":220}}},"assemblyInfo":{"assemblyLevel":"Complete Genome","assemblyMethod":"CLC v. 6.0","assemblyName":"ASM645207v1","assemblyStatus":"current","assemblyType":"haploid","releaseDate":"2018-08-17","sequencingTech":"Illumina","submitter":"Division of High Consequence Pathogens and Pathology, Centers for Disease Control and Prevention"},"assemblyStats":{"contigL50":1,"contigN50":221917,"gcCount":"74391","gcPercent":33.5,"numberOfComponentSequences":1,"numberOfContigs":1,"numberOfScaffolds":1,"scaffoldL50":1,"scaffoldN50":221917,"totalNumberOfChromosomes":1,"totalSequenceLength":"221917","totalUngappedLength":"221917"},"currentAccession":"GCA_006452075.1","organism":{"organismName":"Akhmeta virus","taxId":2200830},"sourceDatabase":"SOURCE_DATABASE_GENBANK"}
{"accession":"GCA_006452095.1","annotationInfo":{"name":"Annotation submitted by Division of High Consequence Pathogens and Pathology, Centers for Disease Control and Prevention","provider":"Division of High Consequence Pathogens and Pathology, Centers for Disease Control and Prevention","releaseDate":"2021-04-07","stats":{"geneCounts":{"proteinCoding":219,"total":219}}},"assemblyInfo":{"assemblyLevel":"Complete Genome","assemblyMethod":"CLC v. 6.0","assemblyName":"ASM645209v1","assemblyStatus":"current","assemblyType":"haploid","releaseDate":"2018-08-17","sequencingTech":"Illumina","submitter":"Division of High Consequence Pathogens and Pathology, Centers for Disease Control and Prevention"},"assemblyStats":{"contigL50":1,"contigN50":217740,"gcCount":"73161","gcPercent":33.5,"numberOfComponentSequences":1,"numberOfContigs":1,"numberOfScaffolds":1,"scaffoldL50":1,"scaffoldN50":217740,"totalNumberOfChromosomes":1,"totalSequenceLength":"217740","totalUngappedLength":"217740"},"currentAccession":"GCA_006452095.1","organism":{"organismName":"Akhmeta virus","taxId":2200830},"sourceDatabase":"SOURCE_DATABASE_GENBANK"}
{"accession":"GCA_007310655.1","annotationInfo":{"name":"Annotation submitted by Institute of Military Veterinary medicine, Academy of Military Medical Science","provider":"Institute of Military Veterinary medicine, Academy of Military Medical Science","releaseDate":"2021-07-21","stats":{"geneCounts":{"other":3,"proteinCoding":184,"total":187}}},"assemblyInfo":{"assemblyLevel":"Complete Genome","assemblyName":"ASM731065v1","assemblyStatus":"current","assemblyType":"haploid","releaseDate":"2019-07-15","submitter":"Institute of Military Veterinary medicine, Academy of Military Medical Science"},"assemblyStats":{"contigL50":1,"contigN50":189394,"gcCount":"72735","gcPercent":38.5,"numberOfComponentSequences":1,"numberOfContigs":1,"numberOfScaffolds":1,"scaffoldL50":1,"scaffoldN50":189394,"totalNumberOfChromosomes":1,"totalSequenceLength":"189394","totalUngappedLength":"189394"},"currentAccession":"GCA_007310655.1","organism":{"organismName":"African swine fever virus","taxId":10497},"sourceDatabase":"SOURCE_DATABASE_GENBANK"}
{"accession":"GCA_007998955.1","annotationInfo":{"name":"Annotation submitted by Institute of Arctic Biology, University of Alaska","provider":"Institute of Arctic Biology, University of Alaska","releaseDate":"2021-07-21","stats":{"geneCounts":{"proteinCoding":246,"total":246}}},"assemblyInfo":{"assemblyLevel":"Complete Genome","assemblyMethod":"Flye v. v2.4.2","assemblyName":"ASFV_Kyiv_2016_131.hikita.flye.racon.medaka.polished","assemblyStatus":"current","assemblyType":"haploid","bioprojectAccession":"PRJNA555080","bioprojectLineage":[{"bioprojects":[{"accession":"PRJNA555080","title":"African swine fever virus Genome sequencing and assembly"}]}],"biosample":{"accession":"SAMN12291818","attributes":[{"name":"isolate","value":"ASFV/Kyiv/2016/131"},{"name":"collected_by","value":"State Research Institute of Laboratory Diagnostics and Veterinary Expertise"},{"name":"collection_date","value":"2016-04-11"},{"name":"geo_loc_name","value":"Ukraine: Kyiv"},{"name":"host","value":"Sus scrofa"},{"name":"host_disease","value":"African swine fever"},{"name":"isolation_source","value":"domestic pig farm"},{"name":"lat_lon","value":"49.381091 N 29.645562 E"},{"name":"host_description","value":"domestic pig"},{"name":"host_health_state","value":"dead"},{"name":"host_tissue_sampled","value":"spleen"},{"name":"passage_history","value":"not passaged"}],"bioprojects":[{"accession":"PRJNA555080"}],"description":{"organism":{"organismName":"African swine fever virus","taxId":10497},"title":"Pathogen: clinical or host-associated sample from African swine fever virus ASFV/Kyiv/2016/131"},"lastUpdated":"2019-08-07T14:11:02.174","models":["Pathogen.cl"],"owner":{"contacts":[{}],"name":"University of Alaska Fairbanks"},"package":"Pathogen.cl.1.0","publicationDate":"2019-08-07T00:00:00.000","sampleIds":[{"label":"Sample name","value":"ASFV/Kyiv/2016/131"},{"db":"SRA","value":"SRS5127891"}],"status":{"status":"live","when":"2019-08-07T14:11:02.174"},"submissionDate":"2019-07-17T15:53:05.210"},"releaseDate":"2019-08-12","sequencingTech":"Oxford Nanopore MinION","submitter":"Institute of Arctic Biology, University of Alaska"},"assemblyStats":{"contigL50":1,"contigN50":191911,"gcCount":"73584","gcPercent":38.5,"numberOfComponentSequences":1,"numberOfContigs":1,"numberOfScaffolds":1,"scaffoldL50":1,"scaffoldN50":191911,"totalNumberOfChromosomes":1,"totalSequenceLength":"191911","totalUngappedLength":"191911"},"currentAccession":"GCA_007998955.1","organism":{"organismName":"African swine fever virus","taxId":10497},"sourceDatabase":"SOURCE_DATABASE_GENBANK"}
{"accession":"GCA_008227825.1","assemblyInfo":{"assemblyLevel":"Complete Genome","assemblyMethod":"Geneious v. 8.1.8","assemblyName":"ASFV Belgium/Etalle/wb/2018 complete genome","assemblyStatus":"current","assemblyType":"haploid","releaseDate":"2019-08-15","sequencingTech":"Illumina","submitter":"Departement de Pathologies / Maladies Infectieuses et Parasitaires, FARAH Research Center, Faculty of Veterinary Medicine, University of Liege"},"assemblyStats":{"contigL50":1,"contigN50":190202,"gcCount":"73002","gcPercent":38.5,"numberOfComponentSequences":1,"numberOfContigs":1,"numberOfScaffolds":1,"scaffoldL50":1,"scaffoldN50":190202,"totalNumberOfChromosomes":1,"totalSequenceLength":"190202","totalUngappedLength":"190202"},"currentAccession":"GCA_008227825.1","organism":{"organismName":"African swine fever virus","taxId":10497},"sourceDatabase":"SOURCE_DATABASE_GENBANK"}
{"accession":"GCA_008690465.1","annotationInfo":{"name":"Annotation submitted by Biochemistry and Microbiology, University of Victoria","provider":"Biochemistry and Microbiology, University of Victoria","releaseDate":"2019-09-23","stats":{"geneCounts":{"proteinCoding":213,"total":213}}},"assemblyInfo":{"assemblyLevel":"Complete Genome","assemblyMethod":"CLC Genomics Workbench v. 11.0","assemblyName":"ASM869046v1","assemblyStatus":"current","assemblyType":"haploid","releaseDate":"2019-09-18","sequencingTech":"Illumina","submitter":"Biochemistry and Microbiology, University of Victoria"},"assemblyStats":{"contigL50":1,"contigN50":221899,"gcCount":"74389","gcPercent":33.5,"numberOfComponentSequences":1,"numberOfContigs":1,"numberOfScaffolds":1,"scaffoldL50":1,"scaffoldN50":221899,"totalNumberOfChromosomes":1,"totalSequenceLength":"221899","totalUngappedLength":"221899"},"currentAccession":"GCA_008690465.1","organism":{"organismName":"Akhmeta virus","taxId":2200830},"sourceDatabase":"SOURCE_DATABASE_GENBANK"}
{"accession":"GCA_008690485.1","annotationInfo":{"name":"Annotation submitted by Biochemistry and Microbiology, University of Victoria","provider":"Biochemistry and Microbiology, University of Victoria","releaseDate":"2019-09-23","stats":{"geneCounts":{"proteinCoding":213,"total":213}}},"assemblyInfo":{"assemblyLevel":"Complete Genome","assemblyMethod":"CLC Genomics Workbench v. 11.0","assemblyName":"ASM869048v1","assemblyStatus":"current","assemblyType":"haploid","releaseDate":"2019-09-18","sequencingTech":"Illumina","submitter":"Biochemistry and Microbiology, University of Victoria"},"assemblyStats":{"contigL50":1,"contigN50":221153,"gcCount":"74116","gcPercent":33.5,"numberOfComponentSequences":1,"numberOfContigs":1,"numberOfScaffolds":1,"scaffoldL50":1,"scaffoldN50":221153,"totalNumberOfChromosomes":1,"totalSequenceLength":"221153","totalUngappedLength":"221153"},"currentAccession":"GCA_008690485.1","organism":{"organismName":"Akhmeta virus","taxId":2200830},"sourceDatabase":"SOURCE_DATABASE_GENBANK"}
{"accession":"GCA_008690515.1","annotationInfo":{"name":"Annotation submitted by Biochemistry and Microbiology, University of Victoria","provider":"Biochemistry and Microbiology, University of Victoria","releaseDate":"2019-09-23","stats":{"geneCounts":{"proteinCoding":213,"total":213}}},"assemblyInfo":{"assemblyLevel":"Complete Genome","assemblyMethod":"CLC Genomics Workbench v. 11.0","assemblyName":"ASM869051v1","assemblyStatus":"current","assemblyType":"haploid","releaseDate":"2019-09-18","sequencingTech":"Illumina","submitter":"Biochemistry and Microbiology, University of Victoria"},"assemblyStats":{"contigL50":1,"contigN50":221251,"gcCount":"74125","gcPercent":33.5,"numberOfComponentSequences":1,"numberOfContigs":1,"numberOfScaffolds":1,"scaffoldL50":1,"scaffoldN50":221251,"totalNumberOfChromosomes":1,"totalSequenceLength":"221251","totalUngappedLength":"221251"},"currentAccession":"GCA_008690515.1","organism":{"organismName":"Akhmeta virus","taxId":2200830},"sourceDatabase":"SOURCE_DATABASE_GENBANK"}
{"accession":"GCA_008767455.1","assemblyInfo":{"assemblyLevel":"Complete Genome","assemblyMethod":"MEGA v. 5.0","assemblyName":"ASM876745v1","assemblyStatus":"current","assemblyType":"haploid","pairedAssembly":{"accession":"GCF_008767455.1","annotationName":"Annotation submitted by NCBI RefSeq","status":"suppressed"},"releaseDate":"2017-11-29","sequencingTech":"Sanger dideoxy sequencing","submitter":"Moh Key Laboratory of Systems Biology of Pathogens, Institute of Pathogen Biology, Chinese Academy of Medical Sciences & Peking Union Medical College"},"assemblyStats":{"contigL50":1,"contigN50":8184,"gcCount":"4514","gcPercent":55.0,"numberOfComponentSequences":1,"numberOfContigs":1,"numberOfScaffolds":1,"scaffoldL50":1,"scaffoldN50":8184,"totalNumberOfChromosomes":1,"totalSequenceLength":"8184","totalUngappedLength":"8184"},"currentAccession":"GCA_008767455.1","organism":{"organismName":"aichivirus A7","taxId":2847040},"pairedAccession":"GCF_008767455.1","sourceDatabase":"SOURCE_DATABASE_GENBANK","typeMaterial":{"typeDisplayText":"ICTV additional isolate","typeLabel":"TYPE_ICTV_ADDITIONAL"}}
{"accession":"GCA_008776395.1","assemblyInfo":{"assemblyLevel":"Complete Genome","assemblyName":"ASM877639v1","assemblyStatus":"current","assemblyType":"haploid","pairedAssembly":{"accession":"GCF_008776395.1","annotationName":"Annotation submitted by NCBI RefSeq","status":"suppressed"},"releaseDate":"2014-08-21","sequencingTech":"Sanger dideoxy sequencing","submitter":"Regional Laboratory of Virology, ANTSZ Baranya County Institute of State Public Health Sevice"},"assemblyStats":{"contigL50":1,"contigN50":8251,"gcCount":"4384","gcPercent":53.0,"numberOfComponentSequences":1,"numberOfContigs":1,"numberOfScaffolds":1,"scaffoldL50":1,"scaffoldN50":8251,"totalNumberOfChromosomes":1,"totalSequenceLength":"8251","totalUngappedLength":"8251"},"currentAccession":"GCA_008776395.1","organism":{"organismName":"aichivirus A5","taxId":2870388},"pairedAccession":"GCF_008776395.1","sourceDatabase":"SOURCE_DATABASE_GENBANK","typeMaterial":{"typeDisplayText":"ICTV additional isolate","typeLabel":"TYPE_ICTV_ADDITIONAL"}}
{"accession":"GCA_008776615.1","assemblyInfo":{"assemblyLevel":"Chromosome","assemblyMethod":"DNASTAR v. 7.1.0","assemblyName":"ASM877661v1","assemblyStatus":"current","assemblyType":"haploid","atypical":{"isAtypical":true,"warnings":["partial"]},"genomeNotes":["partial"],"pairedAssembly":{"accession":"GCF_008776615.1","annotationName":"Annotation submitted by NCBI RefSeq","status":"suppressed"},"releaseDate":"2014-07-15","sequencingTech":"Sanger dideoxy sequencing; Illumina","submitter":"MOH Key Laboratory of Systems Biology of Pathogens, Institute of Pathogen Biology, Chinese Academy of Medical Sciences & Peking Union Medical College"},"assemblyStats":{"contigL50":1,"contigN50":7279,"gcCount":"3723","gcPercent":51.0,"numberOfComponentSequences":1,"numberOfContigs":1,"numberOfScaffolds":1,"scaffoldL50":1,"scaffoldN50":7279,"totalNumberOfChromosomes":1,"totalSequenceLength":"7279","totalUngappedLength":"7279"},"currentAccession":"GCA_008776615.1","organism":{"organismName":"aichivirus F2","taxId":2755032},"pairedAccession":"GCF_008776615.1","sourceDatabase":"SOURCE_DATABASE_GENBANK","typeMaterial":{"typeDisplayText":"ICTV additional isolate","typeLabel":"TYPE_ICTV_ADDITIONAL"}}
{"accession":"GCA_008776855.1","assemblyInfo":{"assemblyLevel":"Complete Genome","assemblyMethod":"BIOEDIT v. 7.053","assemblyName":"ASM877685v1","assemblyStatus":"current","assemblyType":"haploid","pairedAssembly":{"accession":"GCF_008776855.1","annotationName":"Annotation submitted by NCBI RefSeq","status":"suppressed"},"releaseDate":"2014-03-11","sequencingTech":"ABI Prism 3730XI DNA Sequencer","submitter":"Viral Disease Division, Animal and Plant Quarantine Agency"},"assemblyStats":{"contigL50":1,"contigN50":8219,"gcCount":"4729","gcPercent":57.5,"numberOfComponentSequences":1,"numberOfContigs":1,"numberOfScaffolds":1,"scaffoldL50":1,"scaffoldN50":8219,"totalNumberOfChromosomes":1,"totalSequenceLength":"8219","totalUngappedLength":"8219"},"currentAccession":"GCA_008776855.1","organism":{"organismName":"aichivirus A4","taxId":3118733},"pairedAccession":"GCF_008776855.1","sourceDatabase":"SOURCE_DATABASE_GENBANK","typeMaterial":{"typeDisplayText":"ICTV additional isolate","typeLabel":"TYPE_ICTV_ADDITIONAL"}}
{"accession":"GCA_008777065.1","assemblyInfo":{"assemblyLevel":"Complete Genome","assemblyMethod":"DNAStar Lasergene v. 10","assemblyName":"ASM877706v1","assemblyStatus":"current","assemblyType":"haploid","pairedAssembly":{"accession":"GCF_008777065.1","annotationName":"Annotation submitted by NCBI RefSeq","status":"suppressed"},"releaseDate":"2013-08-30","sequencingTech":"454","submitter":"Virology, Erasmus Medical Center"},"assemblyStats":{"contigL50":1,"contigN50":8052,"gcCount":"4400","gcPercent":54.5,"numberOfComponentSequences":1,"numberOfContigs":1,"numberOfScaffolds":1,"scaffoldL50":1,"scaffoldN50":8052,"totalNumberOfChromosomes":1,"totalSequenceLength":"8052","totalUngappedLength":"8052"},"currentAccession":"GCA_008777065.1","organism":{"organismName":"aichivirus B2","taxId":3118735},"pairedAccession":"GCF_008777065.1","sourceDatabase":"SOURCE_DATABASE_GENBANK","typeMaterial":{"typeDisplayText":"ICTV additional isolate","typeLabel":"TYPE_ICTV_ADDITIONAL"}}
{"accession":"GCA_008791665.1","assemblyInfo":{"assemblyLevel":"Complete Genome","assemblyName":"ASM879166v1","assemblyStatus":"current","assemblyType":"haploid","pairedAssembly":{"accession":"GCF_008791665.1","annotationName":"Annotation submitted by NCBI RefSeq","status":"suppressed"},"releaseDate":"2011-08-01","submitter":"Department of Laboratory Medicine, University of California-San Francisco, Blood Systems Research Institute"},"assemblyStats":{"contigL50":1,"contigN50":8155,"gcCount":"4733","gcPercent":58.0,"numberOfComponentSequences":1,"numberOfContigs":1,"numberOfScaffolds":1,"scaffoldL50":1,"scaffoldN50":8155,"totalNumberOfChromosomes":1,"totalSequenceLength":"8155","totalUngappedLength":"8155"},"currentAccession":"GCA_008791665.1","organism":{"organismName":"aichivirus A2","taxId":3115137},"pairedAccession":"GCF_008791665.1","sourceDatabase":"SOURCE_DATABASE_GENBANK","typeMaterial":{"typeDisplayText":"ICTV additional isolate","typeLabel":"TYPE_ICTV_ADDITIONAL"}}
{"accession":"GCA_008792805.1","assemblyInfo":{"assemblyLevel":"Complete Genome","assemblyName":"ASM879280v1","assemblyStatus":"current","assemblyType":"haploid","pairedAssembly":{"accession":"GCF_008792805.1","annotationName":"Annotation submitted by NCBI RefSeq","status":"suppressed"},"releaseDate":"2011-08-01","submitter":"Regional Laboratory of Virology, ANTSZ Baranya County Institute of State Public Health Service"},"assemblyStats":{"contigL50":1,"contigN50":8378,"gcCount":"4497","gcPercent":53.5,"numberOfComponentSequences":1,"numberOfContigs":1,"numberOfScaffolds":1,"scaffoldL50":1,"scaffoldN50":8378,"totalNumberOfChromosomes":1,"totalSequenceLength":"8378","totalUngappedLength":"8378"},"currentAccession":"GCA_008792805.1","organism":{"organismName":"aichivirus B3","taxId":2919880},"pairedAccession":"GCF_008792805.1","sourceDatabase":"SOURCE_DATABASE_GENBANK","typeMaterial":{"typeDisplayText":"ICTV additional isolate","typeLabel":"TYPE_ICTV_ADDITIONAL"}}
{"accession":"GCA_008800555.1","assemblyInfo":{"assemblyLevel":"Chromosome","assemblyName":"ASM880055v1","assemblyStatus":"current","assemblyType":"haploid","atypical":{"isAtypical":true,"warnings":["partial"]},"genomeNotes":["partial"],"pairedAssembly":{"accession":"GCF_008800555.1","annotationName":"Annotation submitted by NCBI RefSeq","status":"suppressed"},"releaseDate":"1999-11-03","submitter":"Research Laboratory for Infectious Diseases, RIVM"},"assemblyStats":{"contigL50":1,"contigN50":1668,"gcCount":"859","gcPercent":51.5,"numberOfComponentSequences":1,"numberOfContigs":1,"numberOfScaffolds":1,"scaffoldL50":1,"scaffoldN50":1668,"totalNumberOfChromosomes":1,"totalSequenceLength":"1668","totalUngappedLength":"1668"},"currentAccession":"GCA_008800555.1","organism":{"organismName":"Alphatron virus","taxId":2755033},"pairedAccession":"GCF_008800555.1","sourceDatabase":"SOURCE_DATABASE_GENBANK","typeMaterial":{"typeDisplayText":"ICTV additional isolate","typeLabel":"TYPE_ICTV_ADDITIONAL"}}
{"accession":"GCA_008932025.1","assemblyInfo":{"assemblyLevel":"Complete Genome","assemblyMethod":"CLC Genomics Workbench v. v12","assemblyName":"ASM893202v1","assemblyStatus":"current","assemblyType":"haploid","releaseDate":"2019-10-03","sequencingTech":"Sanger dideoxy sequencing; 454; Illumina","submitter":"Centro de Investigacion en Sanidad Animal (CISA), Instituto Nacional de Investigacion y Tecnologia Agraria y Alimentaria (INIA)"},"assemblyStats":{"contigL50":1,"contigN50":189399,"gcCount":"72734","gcPercent":38.5,"numberOfComponentSequences":1,"numberOfContigs":1,"numberOfScaffolds":1,"scaffoldL50":1,"scaffoldN50":189399,"totalNumberOfChromosomes":1,"totalSequenceLength":"189399","totalUngappedLength":"189399"},"currentAccession":"GCA_008932025.1","organism":{"organismName":"African swine fever virus","taxId":10497},"sourceDatabase":"SOURCE_DATABASE_GENBANK"}
{"accession":"GCA_009651175.1","annotationInfo":{"name":"Annotation submitted by Laboratory of the Ministry of Agriculture","provider":"Laboratory of the Ministry of Agriculture","releaseDate":"2021-07-21","stats":{"geneCounts":{"proteinCoding":177,"total":177}}},"assemblyInfo":{"assemblyLevel":"Chromosome","assemblyName":"ASM965117v1","assemblyStatus":"current","assemblyType":"haploid","atypical":{"isAtypical":true,"warnings":["partial"]},"genomeNotes":["partial"],"releaseDate":"2018-12-19","submitter":"Laboratory of the Ministry of Agriculture"},"assemblyStats":{"contigL50":1,"contigN50":188435,"gcCount":"72508","gcPercent":38.5,"numberOfComponentSequences":1,"numberOfContigs":2,"numberOfScaffolds":1,"scaffoldL50":1,"scaffoldN50":189315,"totalNumberOfChromosomes":1,"totalSequenceLength":"189315","totalUngappedLength":"188767"},"currentAccession":"GCA_009651175.1","organism":{"organismName":"African swine fever virus","taxId":10497},"sourceDatabase":"SOURCE_DATABASE_GENBANK"}
{"accession":"GCA_009685485.1","annotationInfo":{"name":"Annotation submitted by University of Chinese Academy of Sciences, Wuhan Institute of Virology","provider":"University of Chinese Academy of Sciences, Wuhan Institute of Virology","releaseDate":"2020-01-08","stats":{"geneCounts":{"proteinCoding":183,"total":183}}},"assemblyInfo":{"assemblyLevel":"Complete Genome","assemblyMethod":"megahit v. v1.1.2","assemblyName":"ASM968548v1","assemblyStatus":"current","assemblyType":"haploid","releaseDate":"2019-11-15","sequencingTech":"Illumina","submitter":"University of Chinese Academy of Sciences, Wuhan Institute of Virology"},"assemblyStats":{"contigL50":1,"contigN50":189405,"gcCount":"72749","gcPercent":38.5,"numberOfComponentSequences":1,"numberOfContigs":1,"numberOfScaffolds":1,"scaffoldL50":1,"scaffoldN50":189405,"totalNumberOfChromosomes":1,"totalSequenceLength":"189405","totalUngappedLength":"189405"},"currentAccession":"GCA_009685485.1","organism":{"organismName":"African swine fever virus","taxId":10497},"sourceDatabase":"SOURCE_DATABASE_GENBANK"}
{"accession":"GCA_009708375.3","annotationInfo":{"name":"Annotation submitted by Pathology, University of Cape Town","provider":"Pathology, University of Cape Town","releaseDate":"2021-02-19","stats":{"geneCounts":{"proteinCoding":191,"total":191}}},"assemblyInfo":{"assemblyLevel":"Complete Genome","assemblyMethod":"CLC Genomics workbench v. 9.0.1","assemblyName":"De Novo","assemblyStatus":"current","assemblyType":"haploid","releaseDate":"2021-02-19","sequencingTech":"Illumina","submitter":"Pathology, University of Cape Town"},"assemblyStats":{"contigL50":1,"contigN50":183292,"gcCount":"71769","gcPercent":39.0,"numberOfComponentSequences":1,"numberOfContigs":1,"numberOfScaffolds":1,"scaffoldL50":1,"scaffoldN50":183292,"totalNumberOfChromosomes":1,"totalSequenceLength":"183292","totalUngappedLength":"183292"},"currentAccession":"GCA_009708375.3","organism":{"organismName":"African swine fever virus","taxId":10497},"sourceDatabase":"SOURCE_DATABASE_GENBANK"}
{"accession":"GCA_009708395.3","annotationInfo":{"name":"Annotation submitted by Pathology, University of Cape Town","provider":"Pathology, University of Cape Town","releaseDate":"2021-02-19","stats":{"geneCounts":{"proteinCoding":170,"total":170}}},"assemblyInfo":{"assemblyLevel":"Complete Genome","assemblyMethod":"CLC Genomics workbench v. 9.0.1","assemblyName":"De Novo","assemblyStatus":"current","assemblyType":"haploid","releaseDate":"2021-02-19","sequencingTech":"Illumina","submitter":"Pathology, University of Cape Town"},"assemblyStats":{"contigL50":1,"contigN50":190066,"gcCount":"74363","gcPercent":39.0,"numberOfComponentSequences":1,"numberOfContigs":1,"numberOfScaffolds":1,"scaffoldL50":1,"scaffoldN50":190066,"totalNumberOfChromosomes":1,"totalSequenceLength":"190066","totalUngappedLength":"190066"},"currentAccession":"GCA_009708395.3","organism":{"organismName":"African swine fever virus","taxId":10497},"sourceDatabase":"SOURCE_DATABASE_GENBANK"}
{"accession":"GCA_009708415.3","annotationInfo":{"name":"Annotation submitted by Pathology, University of Cape Town","provider":"Pathology, University of Cape Town","releaseDate":"2021-02-19","stats":{"geneCounts":{"proteinCoding":168,"total":168}}},"assemblyInfo":{"assemblyLevel":"Complete Genome","assemblyMethod":"CLC Genomics workbench v. 9.0.1","assemblyName":"De Novo","assemblyStatus":"current","assemblyType":"haploid","releaseDate":"2021-02-19","sequencingTech":"Illumina","submitter":"Pathology, University of Cape Town"},"assemblyStats":{"contigL50":1,"contigN50":188458,"gcCount":"73848","gcPercent":39.0,"numberOfComponentSequences":1,"numberOfContigs":1,"numberOfScaffolds":1,"scaffoldL50":1,"scaffoldN50":188458,"totalNumberOfChromosomes":1,"totalSequenceLength":"188458","totalUngappedLength":"188458"},"currentAccession":"GCA_009708415.3","organism":{"organismName":"African swine fever virus","taxId":10497},"sourceDatabase":"SOURCE_DATABASE_GENBANK"}
{"accession":"GCA_009731755.1","assemblyInfo":{"assemblyLevel":"Complete Genome","assemblyName":"ASM973175v1","assemblyStatus":"current","assemblyType":"haploid","pairedAssembly":{"accession":"GCF_009731755.1","annotationName":"Annotation submitted by NCBI RefSeq","status":"current"},"releaseDate":"2019-02-08","sequencingTech":"Sanger dideoxy sequencing","submitter":"Plant Pathology, University of Minnesota"},"assemblyStats":{"contigL50":1,"contigN50":7178,"gcCount":"2897","gcPercent":40.5,"numberOfComponentSequences":1,"numberOfContigs":1,"numberOfScaffolds":1,"scaffoldL50":1,"scaffoldN50":7178,"totalNumberOfChromosomes":1,"totalSequenceLength":"7178","totalUngappedLength":"7178"},"currentAccession":"GCA_009731755.1","organism":{"organismName":"Aglaonema bacilliform virus","taxId":1512278},"pairedAccession":"GCF_009731755.1","sourceDatabase":"SOURCE_DATABASE_GENBANK","typeMaterial":{"typeDisplayText":"ICTV species exemplar","typeLabel":"TYPE_ICTV"}}
{"accession":"GCA_009760425.1","annotationInfo":{"name":"Annotation submitted by Functional Virology Research Team, Institute for Veterinary Medical Research","provider":"Functional Virology Research Team, Institute for Veterinary Medical Research","releaseDate":"2021-07-21","stats":{"geneCounts":{"proteinCoding":187,"total":187}}},"assemblyInfo":{"assemblyLevel":"Complete Genome","assemblyName":"ASM976042v1","assemblyStatus":"current","assemblyType":"haploid","releaseDate":"2019-12-11","submitter":"Functional Virology Research Team, Institute for Veterinary Medical Research"},"assemblyStats":{"contigL50":1,"contigN50":190601,"gcCount":"73162","gcPercent":38.5,"numberOfComponentSequences":1,"numberOfContigs":1,"numberOfScaffolds":1,"scaffoldL50":1,"scaffoldN50":190601,"totalNumberOfChromosomes":1,"totalSequenceLength":"190601","totalUngappedLength":"190601"},"currentAccession":"GCA_009760425.1","organism":{"organismName":"African swine fever virus","taxId":10497},"sourceDatabase":"SOURCE_DATABASE_GENBANK"}
{"accession":"GCA_011044375.1","assemblyInfo":{"assemblyLevel":"Complete Genome","assemblyMethod":"SPAdes v. 3.10.0; MIRA v. 4.0.2","assemblyName":"ASM1104437v1","assemblyStatus":"current","assemblyType":"haploid","releaseDate":"2020-02-24","sequencingTech":"IonTorrent","submitter":"Ploufragan-Plouzane-Niort laboratory, ANSES - French Agency for Food, Environmental and Occupational Health & Safety"},"assemblyStats":{"contigL50":1,"contigN50":188277,"gcCount":"72370","gcPercent":38.5,"numberOfComponentSequences":1,"numberOfContigs":1,"numberOfScaffolds":1,"scaffoldL50":1,"scaffoldN50":188277,"totalNumberOfChromosomes":1,"totalSequenceLength":"188277","totalUngappedLength":"188277"},"currentAccession":"GCA_011044375.1","organism":{"organismName":"African swine fever virus","taxId":10497},"sourceDatabase":"SOURCE_DATABASE_GENBANK"}
{"accession":"GCA_011064655.1","annotationInfo":{"name":"Annotation submitted by Chinese Academy of Sciences, Wuhan Institute of Virology","provider":"Chinese Academy of Sciences, Wuhan Institute of Virology","releaseDate":"2020-03-04","stats":{"geneCounts":{"proteinCoding":161,"total":161}}},"assemblyInfo":{"assemblyLevel":"Complete Genome","assemblyMethod":"SPAdes v. 3.13.0; Megahit v. 1.1.4","assemblyName":"ASM1106465v1","assemblyStatus":"current","assemblyType":"haploid","releaseDate":"2020-02-28","sequencingTech":"Illumina","submitter":"Chinese Academy of Sciences, Wuhan Institute of Virology"},"assemblyStats":{"contigL50":1,"contigN50":190576,"gcCount":"73163","gcPercent":38.5,"numberOfComponentSequences":1,"numberOfContigs":1,"numberOfScaffolds":1,"scaffoldL50":1,"scaffoldN50":190576,"totalNumberOfChromosomes":1,"totalSequenceLength":"190576","totalUngappedLength":"190576"},"currentAccession":"GCA_011064655.1","organism":{"organismName":"African swine fever virus","taxId":10497},"sourceDatabase":"SOURCE_DATABASE_GENBANK"}
{"accession":"GCA_011064665.1","annotationInfo":{"name":"Annotation submitted by Chinese Academy of Sciences, Wuhan Institute of Virology","provider":"Chinese Academy of Sciences, Wuhan Institute of Virology","releaseDate":"2020-03-04","stats":{"geneCounts":{"proteinCoding":161,"total":161}}},"assemblyInfo":{"assemblyLevel":"Complete Genome","assemblyMethod":"SPAdes v. 3.13.0; Megahit v. 1.1.4","assemblyName":"ASM1106466v1","assemblyStatus":"current","assemblyType":"haploid","releaseDate":"2020-02-28","sequencingTech":"Illumina","submitter":"Chinese Academy of Sciences, Wuhan Institute of Virology"},"assemblyStats":{"contigL50":1,"contigN50":190576,"gcCount":"73163","gcPercent":38.5,"numberOfComponentSequences":1,"numberOfContigs":1,"numberOfScaffolds":1,"scaffoldL50":1,"scaffoldN50":190576,"totalNumberOfChromosomes":1,"totalSequenceLength":"190576","totalUngappedLength":"190576"},"currentAccession":"GCA_011064665.1","organism":{"organismName":"African swine fever virus","taxId":10497},"sourceDatabase":"SOURCE_DATABASE_GENBANK"}
{"accession":"GCA_011317665.2","annotationInfo":{"name":"Annotation submitted by Pathology, University of Cape Town","provider":"Pathology, University of Cape Town","releaseDate":"2021-08-11","stats":{"geneCounts":{"proteinCoding":167,"total":167}}},"assemblyInfo":{"assemblyLevel":"Complete Genome","assemblyName":"ASM1131766v2","assemblyStatus":"current","assemblyType":"haploid","releaseDate":"2021-03-10","submitter":"Pathology, University of Cape Town"},"assemblyStats":{"contigL50":1,"contigN50":187621,"gcCount":"73554","gcPercent":39.0,"numberOfComponentSequences":1,"numberOfContigs":1,"numberOfScaffolds":1,"scaffoldL50":1,"scaffoldN50":187621,"totalNumberOfChromosomes":1,"totalSequenceLength":"187621","totalUngappedLength":"187621"},"currentAccession":"GCA_011317665.2","organism":{"organismName":"African swine fever virus","taxId":10497},"sourceDatabase":"SOURCE_DATABASE_GENBANK"}
{"accession":"GCA_011317695.2","annotationInfo":{"name":"Annotation submitted by Pathology, University of Cape Town","provider":"Pathology, University of Cape Town","releaseDate":"2021-08-11","stats":{"geneCounts":{"proteinCoding":166,"total":166}}},"assemblyInfo":{"assemblyLevel":"Complete Genome","assemblyMethod":"CLC Genomics workbench v. 9.0.1","assemblyName":"De Novo","assemblyStatus":"current","assemblyType":"haploid","releaseDate":"2021-03-10","sequencingTech":"Illumina","submitter":"Pathology, University of Cape Town"},"assemblyStats":{"contigL50":1,"contigN50":189903,"gcCount":"74181","gcPercent":39.0,"numberOfComponentSequences":1,"numberOfContigs":1,"numberOfScaffolds":1,"scaffoldL50":1,"scaffoldN50":189903,"totalNumberOfChromosomes":1,"totalSequenceLength":"189903","totalUngappedLength":"189903"},"currentAccession":"GCA_011317695.2","organism":{"organismName":"African swine fever virus","taxId":10497},"sourceDatabase":"SOURCE_DATABASE_GENBANK"}
{"accession":"GCA_011317745.2","annotationInfo":{"name":"Annotation submitted by Pathology, University of Cape Town","provider":"Pathology, University of Cape Town","releaseDate":"2021-07-21","stats":{"geneCounts":{"proteinCoding":166,"total":166}}},"assemblyInfo":{"assemblyLevel":"Complete Genome","assemblyName":"ASM1131774v2","assemblyStatus":"current","assemblyType":"haploid","releaseDate":"2021-03-10","submitter":"Pathology, University of Cape Town"},"assemblyStats":{"contigL50":1,"contigN50":184820,"gcCount":"72517","gcPercent":39.0,"numberOfComponentSequences":1,"numberOfContigs":1,"numberOfScaffolds":1,"scaffoldL50":1,"scaffoldN50":184820,"totalNumberOfChromosomes":1,"totalSequenceLength":"184820","totalUngappedLength":"184820"},"currentAccession":"GCA_011317745.2","organism":{"organismName":"African swine fever virus","taxId":10497},"sourceDatabase":"SOURCE_DATABASE_GENBANK"}
{"accession":"GCA_011604225.1","annotationInfo":{"name":"Annotation submitted by Department of Biomedical Science and Veterinary Public Health, Swedish University of Agricultural Sciences","provider":"Department of Biomedical Science and Veterinary Public Health, Swedish University of Agricultural Sciences","releaseDate":"2020-03-21","stats":{"geneCounts":{"proteinCoding":235,"total":235}}},"assemblyInfo":{"assemblyLevel":"Complete Genome","assemblyMethod":"Bowtie2 v. 2.3.3.1; SPAdes v. 3.11.1","assemblyName":"ASM1160422v1","assemblyStatus":"current","assemblyType":"haploid","releaseDate":"2020-03-16","sequencingTech":"Illumina; Sanger dideoxy sequencing","submitter":"Department of Biomedical Science and Veterinary Public Health, Swedish University of Agricultural Sciences"},"assemblyStats":{"contigL50":1,"contigN50":183636,"gcCount":"70804","gcPercent":38.5,"numberOfComponentSequences":1,"numberOfContigs":1,"numberOfScaffolds":1,"scaffoldL50":1,"scaffoldN50":183636,"totalNumberOfChromosomes":1,"totalSequenceLength":"183636","totalUngappedLength":"183636"},"currentAccession":"GCA_011604225.1","organism":{"organismName":"African swine fever virus","taxId":10497},"sourceDatabase":"SOURCE_DATABASE_GENBANK"}
{"accession":"GCA_011604235.1","annotationInfo":{"name":"Annotation submitted by Department of Biomedical Science and Veterinary Public Health, Swedish University of Agricultural Sciences","provider":"Department of Biomedical Science and Veterinary Public Health, Swedish University of Agricultural Sciences","releaseDate":"2020-03-21","stats":{"geneCounts":{"proteinCoding":235,"total":235}}},"assemblyInfo":{"assemblyLevel":"Complete Genome","assemblyMethod":"Bowtie2 v. 2.3.3.1; SPAdes v. 3.11.1","assemblyName":"ASM1160423v1","assemblyStatus":"current","assemblyType":"haploid","releaseDate":"2020-03-16","sequencingTech":"Illumina; Sanger dideoxy sequencing","submitter":"Department of Biomedical Science and Veterinary Public Health, Swedish University of Agricultural Sciences"},"assemblyStats":{"contigL50":1,"contigN50":183639,"gcCount":"70807","gcPercent":38.5,"numberOfComponentSequences":1,"numberOfContigs":1,"numberOfScaffolds":1,"scaffoldL50":1,"scaffoldN50":183639,"totalNumberOfChromosomes":1,"totalSequenceLength":"183639","totalUngappedLength":"183639"},"currentAccession":"GCA_011604235.1","organism":{"organismName":"African swine fever virus","taxId":10497},"sourceDatabase":"SOURCE_DATABASE_GENBANK"}
{"accession":"GCA_011604245.1","annotationInfo":{"name":"Annotation submitted by Department of Biomedical Science and Veterinary Public Health, Swedish University of Agricultural Sciences","provider":"Department of Biomedical Science and Veterinary Public Health, Swedish University of Agricultural Sciences","releaseDate":"2020-03-21","stats":{"geneCounts":{"proteinCoding":235,"total":235}}},"assemblyInfo":{"assemblyLevel":"Complete Genome","assemblyMethod":"Bowtie2 v. 2.3.3.1; SPAdes v. 3.11.1","assemblyName":"ASM1160424v1","assemblyStatus":"current","assemblyType":"haploid","releaseDate":"2020-03-16","sequencingTech":"Illumina; Sanger dideoxy sequencing","submitter":"Department of Biomedical Science and Veterinary Public Health, Swedish University of Agricultural Sciences"},"assemblyStats":{"contigL50":1,"contigN50":183645,"gcCount":"70810","gcPercent":38.5,"numberOfComponentSequences":1,"numberOfContigs":1,"numberOfScaffolds":1,"scaffoldL50":1,"scaffoldN50":183645,"totalNumberOfChromosomes":1,"totalSequenceLength":"183645","totalUngappedLength":"183645"},"currentAccession":"GCA_011604245.1","organism":{"organismName":"African swine fever virus","taxId":10497},"sourceDatabase":"SOURCE_DATABASE_GENBANK"}
{"accession":"GCA_011604255.1","annotationInfo":{"name":"Annotation submitted by Department of Biomedical Science and Veterinary Public Health, Swedish University of Agricultural Sciences","provider":"Department of Biomedical Science and Veterinary Public Health, Swedish University of Agricultural Sciences","releaseDate":"2020-03-21","stats":{"geneCounts":{"proteinCoding":235,"total":235}}},"assemblyInfo":{"assemblyLevel":"Complete Genome","assemblyMethod":"Bowtie2 v. 2.3.3.1; SPAdes v. 3.11.1","assemblyName":"ASM1160425v1","assemblyStatus":"current","assemblyType":"haploid","releaseDate":"2020-03-16","sequencingTech":"Illumina; Sanger dideoxy sequencing","submitter":"Department of Biomedical Science and Veterinary Public Health, Swedish University of Agricultural Sciences"},"assemblyStats":{"contigL50":1,"contigN50":183723,"gcCount":"70826","gcPercent":38.5,"numberOfComponentSequences":1,"numberOfContigs":1,"numberOfScaffolds":1,"scaffoldL50":1,"scaffoldN50":183723,"totalNumberOfChromosomes":1,"totalSequenceLength":"183723","totalUngappedLength":"183723"},"currentAccession":"GCA_011604255.1","organism":{"organismName":"African swine fever virus","taxId":10497},"sourceDatabase":"SOURCE_DATABASE_GENBANK"}
{"accession":"GCA_011604265.1","annotationInfo":{"name":"Annotation submitted by Department of Biomedical Science and Veterinary Public Health, Swedish University of Agricultural Sciences","provider":"Department of Biomedical Science and Veterinary Public Health, Swedish University of Agricultural Sciences","releaseDate":"2020-03-21","stats":{"geneCounts":{"proteinCoding":231,"total":231}}},"assemblyInfo":{"assemblyLevel":"Complete Genome","assemblyMethod":"Bowtie2 v. 2.3.3.1; SPAdes v. 3.11.1","assemblyName":"ASM1160426v1","assemblyStatus":"current","assemblyType":"haploid","releaseDate":"2020-03-16","sequencingTech":"Illumina; Sanger dideoxy sequencing","submitter":"Department of Biomedical Science and Veterinary Public Health, Swedish University of Agricultural Sciences"},"assemblyStats":{"contigL50":1,"contigN50":181816,"gcCount":"70149","gcPercent":38.5,"numberOfComponentSequences":1,"numberOfContigs":1,"numberOfScaffolds":1,"scaffoldL50":1,"scaffoldN50":181816,"totalNumberOfChromosomes":1,"totalSequenceLength":"181816","totalUngappedLength":"181816"},"currentAccession":"GCA_011604265.1","organism":{"organismName":"African swine fever virus","taxId":10497},"sourceDatabase":"SOURCE_DATABASE_GENBANK"}
{"accession":"GCA_011604275.1","annotationInfo":{"name":"Annotation submitted by Department of Biomedical Science and Veterinary Public Health, Swedish University of Agricultural Sciences","provider":"Department of Biomedical Science and Veterinary Public Health, Swedish University of Agricultural Sciences","releaseDate":"2020-03-21","stats":{"geneCounts":{"proteinCoding":235,"total":235}}},"assemblyInfo":{"assemblyLevel":"Complete Genome","assemblyMethod":"Bowtie2 v. 2.3.3.1; SPAdes v. 3.11.1","assemblyName":"ASM1160427v1","assemblyStatus":"current","assemblyType":"haploid","releaseDate":"2020-03-16","sequencingTech":"Illumina; Sanger dideoxy sequencing","submitter":"Department of Biomedical Science and Veterinary Public Health, Swedish University of Agricultural Sciences"},"assemblyStats":{"contigL50":1,"contigN50":183720,"gcCount":"70771","gcPercent":38.5,"numberOfComponentSequences":1,"numberOfContigs":1,"numberOfScaffolds":1,"scaffoldL50":1,"scaffoldN50":183720,"totalNumberOfChromosomes":1,"totalSequenceLength":"183720","totalUngappedLength":"183720"},"currentAccession":"GCA_011604275.1","organism":{"organismName":"African swine fever virus","taxId":10497},"sourceDatabase":"SOURCE_DATABASE_GENBANK"}
{"accession":"GCA_011604285.1","annotationInfo":{"name":"Annotation submitted by Department of Biomedical Science and Veterinary Public Health, Swedish University of Agricultural Sciences","provider":"Department of Biomedical Science and Veterinary Public Health, Swedish University of Agricultural Sciences","releaseDate":"2020-03-21","stats":{"geneCounts":{"proteinCoding":235,"total":235}}},"assemblyInfo":{"assemblyLevel":"Complete Genome","assemblyMethod":"Bowtie2 v. 2.3.3.1; SPAdes v. 3.11.1","assemblyName":"ASM1160428v1","assemblyStatus":"current","assemblyType":"haploid","releaseDate":"2020-03-16","sequencingTech":"Illumina; Sanger dideoxy sequencing","submitter":"Department of Biomedical Science and Veterinary Public Health, Swedish University of Agricultural Sciences"},"assemblyStats":{"contigL50":1,"contigN50":183724,"gcCount":"70774","gcPercent":38.5,"numberOfComponentSequences":1,"numberOfContigs":1,"numberOfScaffolds":1,"scaffoldL50":1,"scaffoldN50":183724,"totalNumberOfChromosomes":1,"totalSequenceLength":"183724","totalUngappedLength":"183724"},"currentAccession":"GCA_011604285.1","organism":{"organismName":"African swine fever virus","taxId":10497},"sourceDatabase":"SOURCE_DATABASE_GENBANK"}
{"accession":"GCA_011604295.1","annotationInfo":{"name":"Annotation submitted by Department of Biomedical Science and Veterinary Public Health, Swedish University of Agricultural Sciences","provider":"Department of Biomedical Science and Veterinary Public Health, Swedish University of Agricultural Sciences","releaseDate":"2020-03-21","stats":{"geneCounts":{"proteinCoding":231,"total":231}}},"assemblyInfo":{"assemblyLevel":"Complete Genome","assemblyMethod":"Bowtie2 v. 2.3.3.1; SPAdes v. 3.11.1","assemblyName":"ASM1160429v1","assemblyStatus":"current","assemblyType":"haploid","releaseDate":"2020-03-16","sequencingTech":"Illumina; Sanger dideoxy sequencing","submitter":"Department of Biomedical Science and Veterinary Public Health, Swedish University of Agricultural Sciences"},"assemblyStats":{"contigL50":1,"contigN50":181651,"gcCount":"70078","gcPercent":38.5,"numberOfComponentSequences":1,"numberOfContigs":1,"numberOfScaffolds":1,"scaffoldL50":1,"scaffoldN50":181651,"totalNumberOfChromosomes":1,"totalSequenceLength":"181651","totalUngappedLength":"181651"},"currentAccession":"GCA_011604295.1","organism":{"organismName":"African swine fever virus","taxId":10497},"sourceDatabase":"SOURCE_DATABASE_GENBANK"}
{"accession":"GCA_011604305.1","annotationInfo":{"name":"Annotation submitted by Department of Biomedical Science and Veterinary Public Health, Swedish University of Agricultural Sciences","provider":"Department of Biomedical Science and Veterinary Public Health, Swedish University of Agricultural Sciences","releaseDate":"2020-03-21","stats":{"geneCounts":{"proteinCoding":235,"total":235}}},"assemblyInfo":{"assemblyLevel":"Complete Genome","assemblyMethod":"Bowtie2 v. 2.3.3.1; SPAdes v. 3.11.1","assemblyName":"ASM1160430v1","assemblyStatus":"current","assemblyType":"haploid","releaseDate":"2020-03-16","sequencingTech":"Illumina; Sanger dideoxy sequencing","submitter":"Department of Biomedical Science and Veterinary Public Health, Swedish University of Agricultural Sciences"},"assemblyStats":{"contigL50":1,"contigN50":184581,"gcCount":"71060","gcPercent":38.5,"numberOfComponentSequences":1,"numberOfContigs":1,"numberOfScaffolds":1,"scaffoldL50":1,"scaffoldN50":184581,"totalNumberOfChromosomes":1,"totalSequenceLength":"184581","totalUngappedLength":"184581"},"currentAccession":"GCA_011604305.1","organism":{"organismName":"African swine fever virus","taxId":10497},"sourceDatabase":"SOURCE_DATABASE_GENBANK"}
{"accession":"GCA_011604315.1","annotationInfo":{"name":"Annotation submitted by Department of Biomedical Science and Veterinary Public Health, Swedish University of Agricultural Sciences","provider":"Department of Biomedical Science and Veterinary Public Health, Swedish University of Agricultural Sciences","releaseDate":"2020-03-21","stats":{"geneCounts":{"proteinCoding":231,"total":231}}},"assemblyInfo":{"assemblyLevel":"Complete Genome","assemblyMethod":"Bowtie2 v. 2.3.3.1; SPAdes v. 3.11.1","assemblyName":"ASM1160431v1","assemblyStatus":"current","assemblyType":"haploid","releaseDate":"2020-03-16","sequencingTech":"Illumina; Sanger dideoxy sequencing","submitter":"Department of Biomedical Science and Veterinary Public Health, Swedish University of Agricultural Sciences"},"assemblyStats":{"contigL50":1,"contigN50":181699,"gcCount":"70088","gcPercent":38.5,"numberOfComponentSequences":1,"numberOfContigs":1,"numberOfScaffolds":1,"scaffoldL50":1,"scaffoldN50":181699,"totalNumberOfChromosomes":1,"totalSequenceLength":"181699","totalUngappedLength":"181699"},"currentAccession":"GCA_011604315.1","organism":{"organismName":"African swine fever virus","taxId":10497},"sourceDatabase":"SOURCE_DATABASE_GENBANK"}
{"accession":"GCA_011604325.1","annotationInfo":{"name":"Annotation submitted by Department of Biomedical Science and Veterinary Public Health, Swedish University of Agricultural Sciences","provider":"Department of Biomedical Science and Veterinary Public Health, Swedish University of Agricultural Sciences","releaseDate":"2020-03-21","stats":{"geneCounts":{"proteinCoding":235,"total":235}}},"assemblyInfo":{"assemblyLevel":"Complete Genome","assemblyMethod":"Bowtie2 v. 2.3.3.1; SPAdes v. 3.11.1","assemblyName":"ASM1160432v1","assemblyStatus":"current","assemblyType":"haploid","releaseDate":"2020-03-16","sequencingTech":"Illumina; Sanger dideoxy sequencing","submitter":"Department of Biomedical Science and Veterinary Public Health, Swedish University of Agricultural Sciences"},"assemblyStats":{"contigL50":1,"contigN50":184206,"gcCount":"70937","gcPercent":38.5,"numberOfComponentSequences":1,"numberOfContigs":1,"numberOfScaffolds":1,"scaffoldL50":1,"scaffoldN50":184206,"totalNumberOfChromosomes":1,"totalSequenceLength":"184206","totalUngappedLength":"184206"},"currentAccession":"GCA_011604325.1","organism":{"organismName":"African swine fever virus","taxId":10497},"sourceDatabase":"SOURCE_DATABASE_GENBANK"}
{"accession":"GCA_011604335.1","annotationInfo":{"name":"Annotation submitted by Department of Biomedical Science and Veterinary Public Health, Swedish University of Agricultural Sciences","provider":"Department of Biomedical Science and Veterinary Public Health, Swedish University of Agricultural Sciences","releaseDate":"2020-03-21","stats":{"geneCounts":{"proteinCoding":231,"total":231}}},"assemblyInfo":{"assemblyLevel":"Complete Genome","assemblyMethod":"Bowtie2 v. 2.3.3.1; SPAdes v. 3.11.1","assemblyName":"ASM1160433v1","assemblyStatus":"current","assemblyType":"haploid","releaseDate":"2020-03-16","sequencingTech":"Illumina; Sanger dideoxy sequencing","submitter":"Department of Biomedical Science and Veterinary Public Health, Swedish University of Agricultural Sciences"},"assemblyStats":{"contigL50":1,"contigN50":181869,"gcCount":"70150","gcPercent":38.5,"numberOfComponentSequences":1,"numberOfContigs":1,"numberOfScaffolds":1,"scaffoldL50":1,"scaffoldN50":181869,"totalNumberOfChromosomes":1,"totalSequenceLength":"181869","totalUngappedLength":"181869"},"currentAccession":"GCA_011604335.1","organism":{"organismName":"African swine fever virus","taxId":10497},"sourceDatabase":"SOURCE_DATABASE_GENBANK"}
{"accession":"GCA_012271735.1","annotationInfo":{"name":"Annotation submitted by Dept of Food Safety, Nutrition and Veterinary Public Health, Istituto superiore di sanita","provider":"Dept of Food Safety, Nutrition and Veterinary Public Health, Istituto superiore di sanita","releaseDate":"2018-12-04","stats":{"geneCounts":{"proteinCoding":6,"total":6}}},"assemblyInfo":{"assemblyLevel":"Complete Genome","assemblyMethod":"Spades v. 3.1.1","assemblyName":"ASM1227173v1","assemblyStatus":"current","assemblyType":"haploid","pairedAssembly":{"accession":"GCF_012271735.1","annotationName":"Annotation submitted by NCBI RefSeq","status":"current"},"releaseDate":"2018-11-29","sequencingTech":"IonTorrent","submitter":"Dept of Food Safety, Nutrition and Veterinary Public Health, Istituto superiore di sanita"},"assemblyStats":{"contigL50":1,"contigN50":28128,"gcCount":"11366","gcPercent":40.5,"numberOfComponentSequences":1,"numberOfContigs":1,"numberOfScaffolds":1,"scaffoldL50":1,"scaffoldN50":28128,"totalNumberOfChromosomes":1,"totalSequenceLength":"28128","totalUngappedLength":"28128"},"currentAccession":"GCA_012271735.1","organism":{"organismName":"Alphacoronavirus Bat-CoV/P.kuhlii/Italy/3398-19/2015","taxId":2492658},"pairedAccession":"GCF_012271735.1","sourceDatabase":"SOURCE_DATABASE_GENBANK","typeMaterial":{"typeDisplayText":"ICTV species exemplar","typeLabel":"TYPE_ICTV"}}
{"accession":"GCA_013086275.1","assemblyInfo":{"assemblyLevel":"Complete Genome","assemblyMethod":"Trinity v. 2017","assemblyName":"ASM1308627v1","assemblyStatus":"current","assemblyType":"haploid","pairedAssembly":{"accession":"GCF_013086275.1","annotationName":"Annotation submitted by NCBI RefSeq","status":"current"},"releaseDate":"2018-10-15","sequencingTech":"Illumina","submitter":"Biociencias, Universidad Nacional de Colombia sede Medellin"},"assemblyStats":{"contigL50":1,"contigN50":8756,"gcCount":"5816","gcPercent":35.0,"numberOfComponentSequences":3,"numberOfContigs":3,"numberOfScaffolds":3,"scaffoldL50":1,"scaffoldN50":8756,"totalNumberOfChromosomes":3,"totalSequenceLength":"16708","totalUngappedLength":"16708"},"currentAccession":"GCA_013086275.1","organism":{"organismName":"Alstroemeria necrotic streak virus","taxId":693450},"pairedAccession":"GCF_013086275.1","sourceDatabase":"SOURCE_DATABASE_GENBANK","typeMaterial":{"typeDisplayText":"ICTV species exemplar","typeLabel":"TYPE_ICTV"}}
{"accession":"GCA_013086385.1","assemblyInfo":{"assemblyLevel":"Complete Genome","assemblyName":"ASM1308638v1","assemblyStatus":"current","assemblyType":"haploid","pairedAssembly":{"accession":"GCF_013086385.1","annotationName":"Annotation submitted by NCBI RefSeq","status":"current"},"releaseDate":"2011-03-28","submitter":"Center for Infection and Immunity"},"assemblyStats":{"contigL50":1,"contigN50":6418,"gcCount":"4964","gcPercent":40.0,"numberOfComponentSequences":3,"numberOfContigs":3,"numberOfScaffolds":3,"scaffoldL50":1,"scaffoldN50":6418,"totalNumberOfChromosomes":3,"totalSequenceLength":"12455","totalUngappedLength":"12455"},"currentAccession":"GCA_013086385.1","organism":{"organismName":"Alenquer virus","taxId":629726},"pairedAccession":"GCF_013086385.1","sourceDatabase":"SOURCE_DATABASE_GENBANK","typeMaterial":{"typeDisplayText":"ICTV species exemplar","typeLabel":"TYPE_ICTV"}}
{"accession":"GCA_013086565.1","assemblyInfo":{"assemblyLevel":"Complete Genome","assemblyMethod":"CLC Bio Genomics Workbench v. 6.5.1","assemblyName":"ASM1308656v1","assemblyStatus":"current","assemblyType":"haploid","pairedAssembly":{"accession":"GCF_013086565.1","annotationName":"Annotation submitted by NCBI RefSeq","status":"current"},"releaseDate":"2014-02-03","sequencingTech":"454","submitter":"Australian Animal Health Laboratory, CSIRO Animal, Food and Health Sciences"},"assemblyStats":{"contigL50":1,"contigN50":6368,"gcCount":"5040","gcPercent":44.0,"numberOfComponentSequences":3,"numberOfContigs":3,"numberOfScaffolds":3,"scaffoldL50":1,"scaffoldN50":6368,"totalNumberOfChromosomes":3,"totalSequenceLength":"11390","totalUngappedLength":"11390"},"currentAccession":"GCA_013086565.1","organism":{"organismName":"Albatross Island virus","taxId":3118734},"pairedAccession":"GCF_013086565.1","sourceDatabase":"SOURCE_DATABASE_GENBANK","typeMaterial":{"typeDisplayText":"ICTV species exemplar","typeLabel":"TYPE_ICTV"}}
{"accession":"GCA_013086635.1","assemblyInfo":{"assemblyLevel":"Complete Genome","assemblyName":"ASM1308663v1","assemblyStatus":"current","assemblyType":"haploid","pairedAssembly":{"accession":"GCF_013086635.1","annotationName":"Annotation submitted by NCBI RefSeq","status":"current"},"releaseDate":"2015-10-02","submitter":"Arbovirology, Bernhard Nocht Institute for Tropical Medicine"},"assemblyStats":{"contigL50":1,"contigN50":6405,"gcCount":"5641","gcPercent":46.0,"numberOfComponentSequences":3,"numberOfContigs":3,"numberOfScaffolds":3,"scaffoldL50":1,"scaffoldN50":6405,"totalNumberOfChromosomes":3,"totalSequenceLength":"12327","totalUngappedLength":"12327"},"currentAccession":"GCA_013086635.1","organism":{"organismName":"Alcube virus","taxId":1725367},"pairedAccession":"GCF_013086635.1","sourceDatabase":"SOURCE_DATABASE_GENBANK","typeMaterial":{"typeDisplayText":"ICTV species exemplar","typeLabel":"TYPE_ICTV"}}
{"accession":"GCA_013087425.1","assemblyInfo":{"assemblyLevel":"Complete Genome","assemblyMethod":"Cap3 v. 1.0; Velvet v. 1.2.08; Oases v. 0.2.08","assemblyName":"ASM1308742v1","assemblyStatus":"current","assemblyType":"haploid","pairedAssembly":{"accession":"GCF_013087425.1","annotationName":"Annotation submitted by NCBI RefSeq","status":"current"},"releaseDate":"2017-02-07","sequencingTech":"Sanger dideoxy sequencing; Illumina","submitter":"NIAB EMR"},"assemblyStats":{"contigL50":1,"contigN50":12730,"gcCount":"4701","gcPercent":37.0,"numberOfComponentSequences":1,"numberOfContigs":1,"numberOfScaffolds":1,"scaffoldL50":1,"scaffoldN50":12730,"totalNumberOfChromosomes":1,"totalSequenceLength":"12730","totalUngappedLength":"12730"},"currentAccession":"GCA_013087425.1","organism":{"organismName":"Agaricus bisporus endornavirus 1","taxId":1945738},"pairedAccession":"GCF_013087425.1","sourceDatabase":"SOURCE_DATABASE_GENBANK","typeMaterial":{"typeDisplayText":"ICTV species exemplar","typeLabel":"TYPE_ICTV"}}
{"accession":"GCA_013088045.1","annotationInfo":{"name":"Annotation submitted by College of Plant Protection, Southwest University","provider":"College of Plant Protection, Southwest University","releaseDate":"2018-05-04","stats":{"geneCounts":{"proteinCoding":6,"total":6}}},"assemblyInfo":{"assemblyLevel":"Complete Genome","assemblyName":"ASM1308804v1","assemblyStatus":"current","assemblyType":"haploid","pairedAssembly":{"accession":"GCF_013088045.1","annotationName":"Annotation submitted by NCBI RefSeq","status":"current"},"releaseDate":"2018-05-03","sequencingTech":"Sanger dideoxy sequencing","submitter":"College of Plant Protection, Southwest University"},"assemblyStats":{"contigL50":1,"contigN50":2749,"gcCount":"1201","gcPercent":43.5,"numberOfComponentSequences":1,"numberOfContigs":1,"numberOfScaffolds":1,"scaffoldL50":1,"scaffoldN50":2749,"totalNumberOfChromosomes":1,"totalSequenceLength":"2749","totalUngappedLength":"2749"},"currentAccession":"GCA_013088045.1","organism":{"organismName":"Ageratum leaf curl Sichuan virus","taxId":2182585},"pairedAccession":"GCF_013088045.1","sourceDatabase":"SOURCE_DATABASE_GENBANK","typeMaterial":{"typeDisplayText":"ICTV species exemplar","typeLabel":"TYPE_ICTV"}}
{"accession":"GCA_013088065.1","assemblyInfo":{"assemblyLevel":"Complete Genome","assemblyName":"ASM1308806v1","assemblyStatus":"current","assemblyType":"haploid","pairedAssembly":{"accession":"GCF_013088065.1","annotationName":"Annotation submitted by NCBI RefSeq","status":"current"},"releaseDate":"2018-06-01","sequencingTech":"Sanger dideoxy sequencing","submitter":"College of Tropical Agriculture and Forestry, Hainan University"},"assemblyStats":{"contigL50":1,"contigN50":8213,"gcCount":"3242","gcPercent":39.5,"numberOfComponentSequences":1,"numberOfContigs":1,"numberOfScaffolds":1,"scaffoldL50":1,"scaffoldN50":8213,"totalNumberOfChromosomes":1,"totalSequenceLength":"8213","totalUngappedLength":"8213"},"currentAccession":"GCA_013088065.1","organism":{"organismName":"Alpinia oxyphylla mosaic virus","taxId":2212477},"pairedAccession":"GCF_013088065.1","sourceDatabase":"SOURCE_DATABASE_GENBANK","typeMaterial":{"typeDisplayText":"ICTV species exemplar","typeLabel":"TYPE_ICTV"}}
{"accession":"GCA_013088265.1","annotationInfo":{"name":"Annotation submitted by Health and Biosecurity, CSIRO Australian Animal Health Laboratory","provider":"Health and Biosecurity, CSIRO Australian Animal Health Laboratory","releaseDate":"2018-12-12","stats":{"geneCounts":{"proteinCoding":7,"total":7}}},"assemblyInfo":{"assemblyLevel":"Complete Genome","assemblyMethod":"CLC Genomics Workbench v. 8.5.1; SPAdes v. 2.5.1","assemblyName":"ASM1308826v1","assemblyStatus":"current","assemblyType":"haploid","pairedAssembly":{"accession":"GCF_013088265.1","annotationName":"Annotation submitted by NCBI RefSeq","status":"current"},"releaseDate":"2018-12-07","sequencingTech":"Illumina; Sanger dideoxy sequencing","submitter":"Health and Biosecurity, CSIRO Australian Animal Health Laboratory"},"assemblyStats":{"contigL50":1,"contigN50":15270,"gcCount":"6354","gcPercent":41.5,"numberOfComponentSequences":1,"numberOfContigs":1,"numberOfScaffolds":1,"scaffoldL50":1,"scaffoldN50":15270,"totalNumberOfChromosomes":1,"totalSequenceLength":"15270","totalUngappedLength":"15270"},"currentAccession":"GCA_013088265.1","organism":{"organismName":"Alston virus","taxId":2495433},"pairedAccession":"GCF_013088265.1","sourceDatabase":"SOURCE_DATABASE_GENBANK","typeMaterial":{"typeDisplayText":"ICTV species exemplar","typeLabel":"TYPE_ICTV"}}
{"accession":"GCA_013088345.1","annotationInfo":{"name":"Annotation submitted by Epidemiology and Plant Diagnostics, Julius Kuehn-Institute","provider":"Epidemiology and Plant Diagnostics, Julius Kuehn-Institute","releaseDate":"2019-02-14","stats":{"geneCounts":{"proteinCoding":7,"total":7}}},"assemblyInfo":{"assemblyLevel":"Complete Genome","assemblyMethod":"Geneious v. 11.0.4","assemblyName":"ASM1308834v1","assemblyStatus":"current","assemblyType":"haploid","pairedAssembly":{"accession":"GCF_013088345.1","annotationName":"Annotation submitted by NCBI RefSeq","status":"current"},"releaseDate":"2019-01-18","sequencingTech":"Illumina","submitter":"Epidemiology and Plant Diagnostics, Julius Kuehn-Institute"},"assemblyStats":{"contigL50":1,"contigN50":13875,"gcCount":"5628","gcPercent":40.5,"numberOfComponentSequences":1,"numberOfContigs":1,"numberOfScaffolds":1,"scaffoldL50":1,"scaffoldN50":13875,"totalNumberOfChromosomes":1,"totalSequenceLength":"13875","totalUngappedLength":"13875"},"currentAccession":"GCA_013088345.1","organism":{"organismName":"alfalfa-associated nucleorhabdovirus","taxId":2518374},"pairedAccession":"GCF_013088345.1","sourceDatabase":"SOURCE_DATABASE_GENBANK","typeMaterial":{"typeDisplayText":"ICTV species exemplar","typeLabel":"TYPE_ICTV"}}
{"accession":"GCA_013387575.1","annotationInfo":{"name":"Annotation submitted by Institute of Military Veterinary Medicine, Academy of Military Medical Science","provider":"Institute of Military Veterinary Medicine, Academy of Military Medical Science","releaseDate":"2021-07-21","stats":{"geneCounts":{"other":4,"proteinCoding":184,"total":188}}},"assemblyInfo":{"assemblyLevel":"Complete Genome","assemblyName":"ASM1338757v1","assemblyStatus":"current","assemblyType":"haploid","releaseDate":"2020-02-13","sequencingTech":"Sanger dideoxy sequencing","submitter":"Institute of Military Veterinary Medicine, Academy of Military Medical Science"},"assemblyStats":{"contigL50":1,"contigN50":189403,"gcCount":"72739","gcPercent":38.5,"numberOfComponentSequences":1,"numberOfContigs":1,"numberOfScaffolds":1,"scaffoldL50":1,"scaffoldN50":189403,"totalNumberOfChromosomes":1,"totalSequenceLength":"189403","totalUngappedLength":"189403"},"currentAccession":"GCA_013387575.1","organism":{"organismName":"African swine fever virus","taxId":10497},"sourceDatabase":"SOURCE_DATABASE_GENBANK"}
{"accession":"GCA_013426255.1","annotationInfo":{"name":"Annotation submitted by College of Veterinary Medicine, South China Agricultural University","provider":"College of Veterinary Medicine, South China Agricultural University","releaseDate":"2021-07-21","stats":{"geneCounts":{"proteinCoding":179,"total":179}}},"assemblyInfo":{"assemblyLevel":"Complete Genome","assemblyName":"ASM1342625v1","assemblyStatus":"current","assemblyType":"haploid","releaseDate":"2020-07-09","submitter":"College of Veterinary Medicine, South China Agricultural University"},"assemblyStats":{"contigL50":1,"contigN50":189393,"gcCount":"72740","gcPercent":38.5,"numberOfComponentSequences":1,"numberOfContigs":1,"numberOfScaffolds":1,"scaffoldL50":1,"scaffoldN50":189393,"totalNumberOfChromosomes":1,"totalSequenceLength":"189393","totalUngappedLength":"189393"},"currentAccession":"GCA_013426255.1","organism":{"organismName":"African swine fever virus","taxId":10497},"sourceDatabase":"SOURCE_DATABASE_GENBANK"}
{"accession":"GCA_014692485.2","assemblyInfo":{"assemblyLevel":"Complete Genome","assemblyMethod":"Mitobim v. v1.9.1","assemblyName":"ASFV Korea/pig/Paju1/2019","assemblyStatus":"current","assemblyType":"haploid","releaseDate":"2023-06-21","sequencingTech":"Illumina","submitter":"Foreign Animal Disease Division, Animal and Plant Quarantine Agency (APQA)"},"assemblyStats":{"contigL50":1,"contigN50":187848,"gcCount":"72135","gcPercent":38.5,"numberOfComponentSequences":1,"numberOfContigs":1,"numberOfScaffolds":1,"scaffoldL50":1,"scaffoldN50":187848,"totalNumberOfChromosomes":1,"totalSequenceLength":"187848","totalUngappedLength":"187848"},"currentAccession":"GCA_014692485.2","organism":{"organismName":"African swine fever virus","taxId":10497},"sourceDatabase":"SOURCE_DATABASE_GENBANK"}
{"accession":"GCA_014883545.1","assemblyInfo":{"assemblyLevel":"Complete Genome","assemblyMethod":"MIRA v. 4.0","assemblyName":"ASM1488354v1","assemblyStatus":"current","assemblyType":"haploid","pairedAssembly":{"accession":"GCF_014883545.1","annotationName":"Annotation submitted by NCBI RefSeq","status":"suppressed"},"releaseDate":"2018-04-20","sequencingTech":"Sanger dideoxy sequencing; Illumina","submitter":"Center for Infection & Immunity, Columbia University"},"assemblyStats":{"contigL50":1,"contigN50":8099,"gcCount":"4659","gcPercent":57.5,"numberOfComponentSequences":1,"numberOfContigs":1,"numberOfScaffolds":1,"scaffoldL50":1,"scaffoldN50":8099,"totalNumberOfChromosomes":1,"totalSequenceLength":"8099","totalUngappedLength":"8099"},"currentAccession":"GCA_014883545.1","organism":{"organismName":"aichivirus A8","taxId":1141624},"pairedAccession":"GCF_014883545.1","sourceDatabase":"SOURCE_DATABASE_GENBANK","typeMaterial":{"typeDisplayText":"ICTV additional isolate","typeLabel":"TYPE_ICTV_ADDITIONAL"}}
{"accession":"GCA_014883605.1","assemblyInfo":{"assemblyLevel":"Complete Genome","assemblyName":"ASM1488360v1","assemblyStatus":"current","assemblyType":"haploid","pairedAssembly":{"accession":"GCF_014883605.1","annotationName":"Annotation submitted by NCBI RefSeq","status":"suppressed"},"releaseDate":"2018-05-14","sequencingTech":"Sanger dideoxy sequencing","submitter":"Zoonoses, National Institute for Communicable Disease Control and Prevention, Chinese Center for Disease Control and Prevention"},"assemblyStats":{"contigL50":1,"contigN50":8295,"gcCount":"4600","gcPercent":55.5,"numberOfComponentSequences":1,"numberOfContigs":1,"numberOfScaffolds":1,"scaffoldL50":1,"scaffoldN50":8295,"totalNumberOfChromosomes":1,"totalSequenceLength":"8295","totalUngappedLength":"8295"},"currentAccession":"GCA_014883605.1","organism":{"organismName":"Aichivirus A","taxId":72149},"pairedAccession":"GCF_014883605.1","sourceDatabase":"SOURCE_DATABASE_GENBANK","typeMaterial":{"typeDisplayText":"ICTV additional isolate","typeLabel":"TYPE_ICTV_ADDITIONAL"}}
{"accession":"GCA_014883625.1","assemblyInfo":{"assemblyLevel":"Complete Genome","assemblyMethod":"CLC Assembly Cell v. 5.0.4","assemblyName":"ASM1488362v1","assemblyStatus":"current","assemblyType":"haploid","atypical":{"isAtypical":true,"warnings":["partial"]},"genomeNotes":["partial"],"pairedAssembly":{"accession":"GCF_014883625.1","annotationName":"Annotation submitted by NCBI RefSeq","status":"suppressed"},"releaseDate":"2018-02-22","sequencingTech":"Illumina","submitter":"Centre for Immunity, Infection and Evolution, University of Edinburgh"},"assemblyStats":{"contigL50":1,"contigN50":6340,"gcCount":"3347","gcPercent":53.0,"numberOfComponentSequences":1,"numberOfContigs":1,"numberOfScaffolds":1,"scaffoldL50":1,"scaffoldN50":6340,"totalNumberOfChromosomes":1,"totalSequenceLength":"6340","totalUngappedLength":"6340"},"currentAccession":"GCA_014883625.1","organism":{"organismName":"aichivirus A10","taxId":2870382},"pairedAccession":"GCF_014883625.1","sourceDatabase":"SOURCE_DATABASE_GENBANK","typeMaterial":{"typeDisplayText":"ICTV additional isolate","typeLabel":"TYPE_ICTV_ADDITIONAL"}}
{"accession":"GCA_014883635.1","assemblyInfo":{"assemblyLevel":"Complete Genome","assemblyMethod":"CLC Assembly Cell v. 5.0.4","assemblyName":"ASM1488363v1","assemblyStatus":"current","assemblyType":"haploid","pairedAssembly":{"accession":"GCF_014883635.1","annotationName":"Annotation submitted by NCBI RefSeq","status":"suppressed"},"releaseDate":"2018-02-22","sequencingTech":"Illumina","submitter":"Centre for Immunity, Infection and Evolution, University of Edinburgh"},"assemblyStats":{"contigL50":1,"contigN50":6905,"gcCount":"3947","gcPercent":57.0,"numberOfComponentSequences":1,"numberOfContigs":1,"numberOfScaffolds":1,"scaffoldL50":1,"scaffoldN50":6905,"totalNumberOfChromosomes":1,"totalSequenceLength":"6905","totalUngappedLength":"6905"},"currentAccession":"GCA_014883635.1","organism":{"organismName":"aichivirus A6","taxId":2870383},"pairedAccession":"GCF_014883635.1","sourceDatabase":"SOURCE_DATABASE_GENBANK","typeMaterial":{"typeDisplayText":"ICTV additional isolate","typeLabel":"TYPE_ICTV_ADDITIONAL"}}
{"accession":"GCA_015296505.1","assemblyInfo":{"assemblyLevel":"Complete Genome","assemblyMethod":"CLC Genomic Workbench v. 20","assemblyName":"ASM1529650v1","assemblyStatus":"current","assemblyType":"haploid","releaseDate":"2020-11-02","sequencingTech":"Illumina","submitter":"Department of Swine Diseases, National Veterinary Research Institute"},"assemblyStats":{"contigL50":1,"contigN50":189414,"gcCount":"72742","gcPercent":38.5,"numberOfComponentSequences":1,"numberOfContigs":1,"numberOfScaffolds":1,"scaffoldL50":1,"scaffoldN50":189414,"totalNumberOfChromosomes":1,"totalSequenceLength":"189414","totalUngappedLength":"189414"},"currentAccession":"GCA_015296505.1","organism":{"organismName":"African swine fever virus","taxId":10497},"sourceDatabase":"SOURCE_DATABASE_GENBANK"}
{"accession":"GCA_015296515.1","assemblyInfo":{"assemblyLevel":"Complete Genome","assemblyMethod":"CLC Genomic Workbench v. 20","assemblyName":"ASM1529651v1","assemblyStatus":"current","assemblyType":"haploid","releaseDate":"2020-11-02","sequencingTech":"Illumina","submitter":"Department of Swine Diseases, National Veterinary Research Institute"},"assemblyStats":{"contigL50":1,"contigN50":189409,"gcCount":"72744","gcPercent":38.5,"numberOfComponentSequences":1,"numberOfContigs":1,"numberOfScaffolds":1,"scaffoldL50":1,"scaffoldN50":189409,"totalNumberOfChromosomes":1,"totalSequenceLength":"189409","totalUngappedLength":"189409"},"currentAccession":"GCA_015296515.1","organism":{"organismName":"African swine fever virus","taxId":10497},"sourceDatabase":"SOURCE_DATABASE_GENBANK"}
{"accession":"GCA_015296525.2","assemblyInfo":{"assemblyLevel":"Complete Genome","assemblyMethod":"CLC Genomic Workbench v. 20","assemblyName":"ASM1529652v2","assemblyStatus":"current","assemblyType":"haploid","releaseDate":"2021-03-01","sequencingTech":"Illumina","submitter":"Department of Swine Diseases, National Veterinary Research Institute"},"assemblyStats":{"contigL50":1,"contigN50":189413,"gcCount":"72744","gcPercent":38.5,"numberOfComponentSequences":1,"numberOfContigs":1,"numberOfScaffolds":1,"scaffoldL50":1,"scaffoldN50":189413,"totalNumberOfChromosomes":1,"totalSequenceLength":"189413","totalUngappedLength":"189413"},"currentAccession":"GCA_015296525.2","organism":{"organismName":"African swine fever virus","taxId":10497},"sourceDatabase":"SOURCE_DATABASE_GENBANK"}
{"accession":"GCA_015296535.1","assemblyInfo":{"assemblyLevel":"Complete Genome","assemblyMethod":"CLC Genomic Workbench v. 20","assemblyName":"ASM1529653v1","assemblyStatus":"current","assemblyType":"haploid","releaseDate":"2020-11-02","sequencingTech":"Illumina","submitter":"Department of Swine Diseases, National Veterinary Research Institute"},"assemblyStats":{"contigL50":1,"contigN50":189422,"gcCount":"72750","gcPercent":38.5,"numberOfComponentSequences":1,"numberOfContigs":1,"numberOfScaffolds":1,"scaffoldL50":1,"scaffoldN50":189422,"totalNumberOfChromosomes":1,"totalSequenceLength":"189422","totalUngappedLength":"189422"},"currentAccession":"GCA_015296535.1","organism":{"organismName":"African swine fever virus","taxId":10497},"sourceDatabase":"SOURCE_DATABASE_GENBANK"}
{"accession":"GCA_015354195.1","annotationInfo":{"name":"Annotation submitted by Veterinary Medicine, Jeonbuk National University","provider":"Veterinary Medicine, Jeonbuk National University","releaseDate":"2021-07-21","stats":{"geneCounts":{"proteinCoding":139,"total":139}}},"assemblyInfo":{"assemblyLevel":"Complete Genome","assemblyMethod":"Spades v. 3.12.0","assemblyName":"ASFV_Hanoi_2019","assemblyStatus":"current","assemblyType":"haploid","releaseDate":"2020-11-05","sequencingTech":"Illumina","submitter":"Veterinary Medicine, Jeonbuk National University"},"assemblyStats":{"contigL50":1,"contigN50":166931,"gcCount":"65370","gcPercent":39.0,"numberOfComponentSequences":1,"numberOfContigs":1,"numberOfScaffolds":1,"scaffoldL50":1,"scaffoldN50":166931,"totalNumberOfChromosomes":1,"totalSequenceLength":"166931","totalUngappedLength":"166931"},"currentAccession":"GCA_015354195.1","organism":{"organismName":"African swine fever virus","taxId":10497},"sourceDatabase":"SOURCE_DATABASE_GENBANK"}
{"accession":"GCA_015354205.1","annotationInfo":{"name":"Annotation submitted by Veterinary Medicine, Jeonbuk National University","provider":"Veterinary Medicine, Jeonbuk National University","releaseDate":"2021-07-21","stats":{"geneCounts":{"proteinCoding":170,"total":170}}},"assemblyInfo":{"assemblyLevel":"Complete Genome","assemblyMethod":"Spades v. 3.12.0","assemblyName":"ASFV_NgheAn_2019","assemblyStatus":"current","assemblyType":"haploid","releaseDate":"2020-11-05","sequencingTech":"Illumina","submitter":"Veterinary Medicine, Jeonbuk National University"},"assemblyStats":{"contigL50":1,"contigN50":186498,"gcCount":"71732","gcPercent":38.5,"numberOfComponentSequences":1,"numberOfContigs":1,"numberOfScaffolds":1,"scaffoldL50":1,"scaffoldN50":186498,"totalNumberOfChromosomes":1,"totalSequenceLength":"186498","totalUngappedLength":"186498"},"currentAccession":"GCA_015354205.1","organism":{"organismName":"African swine fever virus","taxId":10497},"sourceDatabase":"SOURCE_DATABASE_GENBANK"}
{"accession":"GCA_015582635.1","assemblyInfo":{"assemblyLevel":"Complete Genome","assemblyMethod":"CLC Genomics Workbench v. 9.5.2","assemblyName":"ASM1558263v1","assemblyStatus":"current","assemblyType":"haploid","releaseDate":"2020-11-12","sequencingTech":"Illumina","submitter":"Reference Laboratory for ASF, FGBI \"ARRIAH\""},"assemblyStats":{"contigL50":1,"contigN50":189252,"gcCount":"72680","gcPercent":38.5,"numberOfComponentSequences":1,"numberOfContigs":1,"numberOfScaffolds":1,"scaffoldL50":1,"scaffoldN50":189252,"totalNumberOfChromosomes":1,"totalSequenceLength":"189252","totalUngappedLength":"189252"},"currentAccession":"GCA_015582635.1","organism":{"organismName":"African swine fever virus","taxId":10497},"sourceDatabase":"SOURCE_DATABASE_GENBANK"}
{"accession":"GCA_015887485.1","annotationInfo":{"name":"Annotation submitted by Dept of Biomedical Sciences, University of Sassari","provider":"Dept of Biomedical Sciences, University of Sassari","releaseDate":"2020-12-08","stats":{"geneCounts":{"proteinCoding":217,"total":217}}},"assemblyInfo":{"assemblyLevel":"Complete Genome","assemblyMethod":"bwa-mem v. 0.7.17","assemblyName":"ASM1588748v1","assemblyStatus":"current","assemblyType":"haploid","releaseDate":"2020-12-03","sequencingTech":"Illumina","submitter":"Dept of Biomedical Sciences, University of Sassari"},"assemblyStats":{"contigL50":1,"contigN50":181759,"gcCount":"70096","gcPercent":38.5,"numberOfComponentSequences":1,"numberOfContigs":1,"numberOfScaffolds":1,"scaffoldL50":1,"scaffoldN50":181759,"totalNumberOfChromosomes":1,"totalSequenceLength":"181759","totalUngappedLength":"181759"},"currentAccession":"GCA_015887485.1","organism":{"organismName":"African swine fever virus","taxId":10497},"sourceDatabase":"SOURCE_DATABASE_GENBANK"}
{"accession":"GCA_015887495.1","annotationInfo":{"name":"Annotation submitted by Dept of Biomedical Sciences, University of Sassari","provider":"Dept of Biomedical Sciences, University of Sassari","releaseDate":"2020-12-08","stats":{"geneCounts":{"proteinCoding":217,"total":217}}},"assemblyInfo":{"assemblyLevel":"Complete Genome","assemblyMethod":"bwa-mem v. 0.7.17","assemblyName":"ASM1588749v1","assemblyStatus":"current","assemblyType":"haploid","releaseDate":"2020-12-03","sequencingTech":"Illumina","submitter":"Dept of Biomedical Sciences, University of Sassari"},"assemblyStats":{"contigL50":1,"contigN50":181761,"gcCount":"70094","gcPercent":38.5,"numberOfComponentSequences":1,"numberOfContigs":1,"numberOfScaffolds":1,"scaffoldL50":1,"scaffoldN50":181761,"totalNumberOfChromosomes":1,"totalSequenceLength":"181761","totalUngappedLength":"181761"},"currentAccession":"GCA_015887495.1","organism":{"organismName":"African swine fever virus","taxId":10497},"sourceDatabase":"SOURCE_DATABASE_GENBANK"}
{"accession":"GCA_017121565.1","annotationInfo":{"name":"Annotation submitted by Animal Science and Production, Universite Evangelique en Afrique","provider":"Animal Science and Production, Universite Evangelique en Afrique","releaseDate":"2021-02-27","stats":{"geneCounts":{"proteinCoding":158,"total":158}}},"assemblyInfo":{"assemblyLevel":"Complete Genome","assemblyMethod":"SPAdes v. 3.14.1","assemblyName":"ASM1712156v1","assemblyStatus":"current","assemblyType":"haploid","releaseDate":"2021-02-22","sequencingTech":"Illumina","submitter":"Animal Science and Production, Universite Evangelique en Afrique"},"assemblyStats":{"contigL50":1,"contigN50":180916,"gcCount":"69711","gcPercent":38.5,"numberOfComponentSequences":1,"numberOfContigs":1,"numberOfScaffolds":1,"scaffoldL50":1,"scaffoldN50":180916,"totalNumberOfChromosomes":1,"totalSequenceLength":"180916","totalUngappedLength":"180916"},"currentAccession":"GCA_017121565.1","organism":{"organismName":"African swine fever virus","taxId":10497},"sourceDatabase":"SOURCE_DATABASE_GENBANK"}
{"accession":"GCA_017347645.1","annotationInfo":{"name":"Annotation submitted by Sun Yat-Sen University, School of Life Sciences","provider":"Sun Yat-Sen University, School of Life Sciences","releaseDate":"2021-03-07","stats":{"geneCounts":{"proteinCoding":68,"total":68}}},"assemblyInfo":{"assemblyLevel":"Complete Genome","assemblyMethod":"SOAP denovo v. 1.05","assemblyName":"Seq","assemblyStatus":"current","assemblyType":"haploid","releaseDate":"2021-03-02","sequencingTech":"Illumina","submitter":"Sun Yat-Sen University, School of Life Sciences"},"assemblyStats":{"contigL50":1,"contigN50":186471,"gcCount":"71741","gcPercent":38.5,"numberOfComponentSequences":1,"numberOfContigs":1,"numberOfScaffolds":1,"scaffoldL50":1,"scaffoldN50":186471,"totalNumberOfChromosomes":1,"totalSequenceLength":"186471","totalUngappedLength":"186471"},"currentAccession":"GCA_017347645.1","organism":{"organismName":"African swine fever virus","taxId":10497},"sourceDatabase":"SOURCE_DATABASE_GENBANK"}
{"accession":"GCA_017347655.1","assemblyInfo":{"assemblyLevel":"Complete Genome","assemblyName":"ASM1734765v1","assemblyStatus":"current","assemblyType":"haploid","releaseDate":"2021-03-01","submitter":"Key Laboratory of Veterinary Biotechnology, Faculty of Veterinary Medicine, Vietnam National University of Agriculture"},"assemblyStats":{"contigL50":1,"contigN50":186237,"gcCount":"71641","gcPercent":38.5,"numberOfComponentSequences":1,"numberOfContigs":1,"numberOfScaffolds":1,"scaffoldL50":1,"scaffoldN50":186237,"totalNumberOfChromosomes":1,"totalSequenceLength":"186237","totalUngappedLength":"186237"},"currentAccession":"GCA_017347655.1","organism":{"organismName":"African swine fever virus","taxId":10497},"sourceDatabase":"SOURCE_DATABASE_GENBANK"}
{"accession":"GCA_017498705.1","annotationInfo":{"name":"Annotation submitted by State Key Laboratory of Veterinary Biotechnology, Harbin Veterinary Research Institute","provider":"State Key Laboratory of Veterinary Biotechnology, Harbin Veterinary Research Institute","releaseDate":"2021-03-15","stats":{"geneCounts":{"proteinCoding":185,"total":185}}},"assemblyInfo":{"assemblyLevel":"Complete Genome","assemblyName":"ASM1749870v1","assemblyStatus":"current","assemblyType":"haploid","releaseDate":"2021-03-10","sequencingTech":"Sanger dideoxy sequencing","submitter":"State Key Laboratory of Veterinary Biotechnology, Harbin Veterinary Research Institute"},"assemblyStats":{"contigL50":1,"contigN50":189355,"gcCount":"72716","gcPercent":38.5,"numberOfComponentSequences":1,"numberOfContigs":1,"numberOfScaffolds":1,"scaffoldL50":1,"scaffoldN50":189355,"totalNumberOfChromosomes":1,"totalSequenceLength":"189355","totalUngappedLength":"189355"},"currentAccession":"GCA_017498705.1","organism":{"organismName":"African swine fever virus","taxId":10497},"sourceDatabase":"SOURCE_DATABASE_GENBANK"}
{"accession":"GCA_017654195.1","annotationInfo":{"name":"Annotation submitted by Australian Centre for Disease Preparedness","provider":"Australian Centre for Disease Preparedness","releaseDate":"2022-05-20","stats":{"geneCounts":{"proteinCoding":178,"total":178}}},"assemblyInfo":{"assemblyLevel":"Complete Genome","assemblyName":"ASM1765419v1","assemblyStatus":"current","assemblyType":"haploid","releaseDate":"2021-03-23","submitter":"Australian Centre for Disease Preparedness"},"assemblyStats":{"contigL50":1,"contigN50":192237,"gcCount":"73686","gcPercent":38.5,"numberOfComponentSequences":1,"numberOfContigs":1,"numberOfScaffolds":1,"scaffoldL50":1,"scaffoldN50":192237,"totalNumberOfChromosomes":1,"totalSequenceLength":"192237","totalUngappedLength":"192237"},"currentAccession":"GCA_017654195.1","organism":{"organismName":"African swine fever virus","taxId":10497},"sourceDatabase":"SOURCE_DATABASE_GENBANK"}
{"accession":"GCA_017903485.1","annotationInfo":{"name":"Annotation submitted by Biosystems, KU Leuven","provider":"Biosystems, KU Leuven","releaseDate":"2021-04-01","stats":{"geneCounts":{"proteinCoding":108,"total":108}}},"assemblyInfo":{"assemblyLevel":"Complete Genome","assemblyMethod":"PATRIC v. 3.6.3","assemblyName":"ASM1790348v1","assemblyStatus":"current","assemblyType":"haploid","pairedAssembly":{"accession":"GCF_017903485.1","annotationName":"Annotation submitted by NCBI RefSeq","status":"current"},"releaseDate":"2020-04-09","sequencingTech":"Illumina","submitter":"Biosystems, KU Leuven"},"assemblyStats":{"contigL50":1,"contigN50":75576,"gcCount":"34303","gcPercent":45.5,"numberOfComponentSequences":1,"numberOfContigs":1,"numberOfScaffolds":1,"scaffoldL50":1,"scaffoldN50":75576,"totalNumberOfChromosomes":1,"totalSequenceLength":"75576","totalUngappedLength":"75576"},"currentAccession":"GCA_017903485.1","organism":{"organismName":"Agrobacterium phage OLIVR1","taxId":2723769},"pairedAccession":"GCF_017903485.1","sourceDatabase":"SOURCE_DATABASE_GENBANK","typeMaterial":{"typeDisplayText":"ICTV species exemplar","typeLabel":"TYPE_ICTV"}}
{"accession":"GCA_017903505.1","annotationInfo":{"name":"Annotation submitted by Biosystems, KU Leuven","provider":"Biosystems, KU Leuven","releaseDate":"2021-04-01","stats":{"geneCounts":{"proteinCoding":107,"total":107}}},"assemblyInfo":{"assemblyLevel":"Complete Genome","assemblyMethod":"PATRIC v. 3.6.3","assemblyName":"ASM1790350v1","assemblyStatus":"current","assemblyType":"haploid","releaseDate":"2020-04-09","sequencingTech":"Illumina","submitter":"Biosystems, KU Leuven"},"assemblyStats":{"contigL50":1,"contigN50":75576,"gcCount":"34297","gcPercent":45.5,"numberOfComponentSequences":1,"numberOfContigs":1,"numberOfScaffolds":1,"scaffoldL50":1,"scaffoldN50":75576,"totalNumberOfChromosomes":1,"totalSequenceLength":"75576","totalUngappedLength":"75576"},"currentAccession":"GCA_017903505.1","organism":{"organismName":"Agrobacterium phage OLIVR2","taxId":2723770},"sourceDatabase":"SOURCE_DATABASE_GENBANK"}
{"accession":"GCA_017903515.1","annotationInfo":{"name":"Annotation submitted by Biosystems, KU Leuven","provider":"Biosystems, KU Leuven","releaseDate":"2021-04-01","stats":{"geneCounts":{"proteinCoding":107,"total":107}}},"assemblyInfo":{"assemblyLevel":"Complete Genome","assemblyMethod":"PATRIC v. 3.6.3","assemblyName":"ASM1790351v1","assemblyStatus":"current","assemblyType":"haploid","releaseDate":"2020-04-09","sequencingTech":"Illumina","submitter":"Biosystems, KU Leuven"},"assemblyStats":{"contigL50":1,"contigN50":75576,"gcCount":"34301","gcPercent":45.5,"numberOfComponentSequences":1,"numberOfContigs":1,"numberOfScaffolds":1,"scaffoldL50":1,"scaffoldN50":75576,"totalNumberOfChromosomes":1,"totalSequenceLength":"75576","totalUngappedLength":"75576"},"currentAccession":"GCA_017903515.1","organism":{"organismName":"Agrobacterium phage OLIVR3","taxId":2723771},"sourceDatabase":"SOURCE_DATABASE_GENBANK"}
{"accession":"GCA_017903525.1","annotationInfo":{"name":"Annotation submitted by Biosystems, KU Leuven","provider":"Biosystems, KU Leuven","releaseDate":"2021-04-01","stats":{"geneCounts":{"proteinCoding":131,"total":131}}},"assemblyInfo":{"assemblyLevel":"Complete Genome","assemblyName":"ASM1790352v1","assemblyStatus":"current","assemblyType":"haploid","releaseDate":"2020-04-09","submitter":"Biosystems, KU Leuven"},"assemblyStats":{"contigL50":1,"contigN50":67981,"gcCount":"35161","gcPercent":51.5,"numberOfComponentSequences":1,"numberOfContigs":1,"numberOfScaffolds":1,"scaffoldL50":1,"scaffoldN50":67981,"totalNumberOfChromosomes":1,"totalSequenceLength":"67981","totalUngappedLength":"67981"},"currentAccession":"GCA_017903525.1","organism":{"organismName":"Agrobacterium phage OLIVR4","taxId":2723772},"sourceDatabase":"SOURCE_DATABASE_GENBANK"}
{"accession":"GCA_017903535.1","annotationInfo":{"name":"Annotation submitted by Biosystems, KU Leuven","provider":"Biosystems, KU Leuven","releaseDate":"2021-04-01","stats":{"geneCounts":{"proteinCoding":259,"total":259}}},"assemblyInfo":{"assemblyLevel":"Complete Genome","assemblyMethod":"PATRIC v. 3.6.3","assemblyName":"ASM1790353v1","assemblyStatus":"current","assemblyType":"haploid","pairedAssembly":{"accession":"GCF_017903535.1","annotationName":"Annotation submitted by NCBI RefSeq","status":"current"},"releaseDate":"2020-04-09","sequencingTech":"Illumina","submitter":"Biosystems, KU Leuven"},"assemblyStats":{"contigL50":1,"contigN50":151073,"gcCount":"70908","gcPercent":47.0,"numberOfComponentSequences":1,"numberOfContigs":1,"numberOfScaffolds":1,"scaffoldL50":1,"scaffoldN50":151073,"totalNumberOfChromosomes":1,"totalSequenceLength":"151073","totalUngappedLength":"151073"},"currentAccession":"GCA_017903535.1","organism":{"organismName":"Agrobacterium phage OLIVR5","taxId":2723773},"pairedAccession":"GCF_017903535.1","sourceDatabase":"SOURCE_DATABASE_GENBANK","typeMaterial":{"typeDisplayText":"ICTV species exemplar","typeLabel":"TYPE_ICTV"}}
{"accession":"GCA_017903545.1","annotationInfo":{"name":"Annotation submitted by Biosystems, KU Leuven","provider":"Biosystems, KU Leuven","releaseDate":"2021-04-01","stats":{"geneCounts":{"proteinCoding":265,"total":265}}},"assemblyInfo":{"assemblyLevel":"Complete Genome","assemblyMethod":"PATRIC v. 3.6.3","assemblyName":"ASM1790354v1","assemblyStatus":"current","assemblyType":"haploid","releaseDate":"2020-04-09","sequencingTech":"Illumina","submitter":"Biosystems, KU Leuven"},"assemblyStats":{"contigL50":1,"contigN50":152004,"gcCount":"71354","gcPercent":47.0,"numberOfComponentSequences":1,"numberOfContigs":1,"numberOfScaffolds":1,"scaffoldL50":1,"scaffoldN50":152004,"totalNumberOfChromosomes":1,"totalSequenceLength":"152004","totalUngappedLength":"152004"},"currentAccession":"GCA_017903545.1","organism":{"organismName":"Agrobacterium phage OLIVR6","taxId":2723774},"sourceDatabase":"SOURCE_DATABASE_GENBANK"}
{"accession":"GCA_018350265.1","annotationInfo":{"name":"Annotation submitted by Reference Laboratory for ASF, FGBI \"ARRIAH\"","provider":"Reference Laboratory for ASF, FGBI \"ARRIAH\"","releaseDate":"2021-05-09","stats":{"geneCounts":{"proteinCoding":178,"total":178}}},"assemblyInfo":{"assemblyLevel":"Complete Genome","assemblyMethod":"CLC Genomics Workbench v. V9.5.2","assemblyName":"ASM1835026v1","assemblyStatus":"current","assemblyType":"haploid","releaseDate":"2021-05-04","sequencingTech":"Illumina","submitter":"Reference Laboratory for ASF, FGBI \"ARRIAH\""},"assemblyStats":{"contigL50":1,"contigN50":189248,"gcCount":"72684","gcPercent":38.5,"numberOfComponentSequences":1,"numberOfContigs":1,"numberOfScaffolds":1,"scaffoldL50":1,"scaffoldN50":189248,"totalNumberOfChromosomes":1,"totalSequenceLength":"189248","totalUngappedLength":"189248"},"currentAccession":"GCA_018350265.1","organism":{"organismName":"African swine fever virus","taxId":10497},"sourceDatabase":"SOURCE_DATABASE_GENBANK"}
{"accession":"GCA_018350275.1","annotationInfo":{"name":"Annotation submitted by Reference Laboratory for ASF, FGBI \"ARRIAH\"","provider":"Reference Laboratory for ASF, FGBI \"ARRIAH\"","releaseDate":"2021-05-09","stats":{"geneCounts":{"proteinCoding":180,"total":180}}},"assemblyInfo":{"assemblyLevel":"Complete Genome","assemblyMethod":"CLC Genomics Workbench v. V9.5.2","assemblyName":"ASM1835027v1","assemblyStatus":"current","assemblyType":"haploid","releaseDate":"2021-05-04","sequencingTech":"Illumina","submitter":"Reference Laboratory for ASF, FGBI \"ARRIAH\""},"assemblyStats":{"contigL50":1,"contigN50":189256,"gcCount":"72684","gcPercent":38.5,"numberOfComponentSequences":1,"numberOfContigs":1,"numberOfScaffolds":1,"scaffoldL50":1,"scaffoldN50":189256,"totalNumberOfChromosomes":1,"totalSequenceLength":"189256","totalUngappedLength":"189256"},"currentAccession":"GCA_018350275.1","organism":{"organismName":"African swine fever virus","taxId":10497},"sourceDatabase":"SOURCE_DATABASE_GENBANK"}
{"accession":"GCA_018350305.1","annotationInfo":{"name":"Annotation submitted by Reference Laboratory for ASF, FGBI \"ARRIAH\"","provider":"Reference Laboratory for ASF, FGBI \"ARRIAH\"","releaseDate":"2021-05-09","stats":{"geneCounts":{"proteinCoding":180,"total":180}}},"assemblyInfo":{"assemblyLevel":"Complete Genome","assemblyMethod":"CLC Genomics Workbench v. V9.5.2","assemblyName":"ASM1835030v1","assemblyStatus":"current","assemblyType":"haploid","releaseDate":"2021-05-04","sequencingTech":"Illumina","submitter":"Reference Laboratory for ASF, FGBI \"ARRIAH\""},"assemblyStats":{"contigL50":1,"contigN50":189263,"gcCount":"72682","gcPercent":38.5,"numberOfComponentSequences":1,"numberOfContigs":1,"numberOfScaffolds":1,"scaffoldL50":1,"scaffoldN50":189263,"totalNumberOfChromosomes":1,"totalSequenceLength":"189263","totalUngappedLength":"189263"},"currentAccession":"GCA_018350305.1","organism":{"organismName":"African swine fever virus","taxId":10497},"sourceDatabase":"SOURCE_DATABASE_GENBANK"}
{"accession":"GCA_018583445.1","annotationInfo":{"name":"Annotation submitted by FG12, Robert Koch Institute","provider":"FG12, Robert Koch Institute","releaseDate":"2019-10-07","stats":{"geneCounts":{"proteinCoding":9,"total":9}}},"assemblyInfo":{"assemblyLevel":"Complete Genome","assemblyName":"ASM1858344v1","assemblyStatus":"current","assemblyType":"haploid","pairedAssembly":{"accession":"GCF_018583445.1","annotationName":"Annotation submitted by NCBI RefSeq","status":"current"},"releaseDate":"2018-04-25","sequencingTech":"Sanger dideoxy sequencing","submitter":"FG12, Robert Koch Institute"},"assemblyStats":{"contigL50":1,"contigN50":5327,"gcCount":"2349","gcPercent":44.0,"numberOfComponentSequences":1,"numberOfContigs":1,"numberOfScaffolds":1,"scaffoldL50":1,"scaffoldN50":5327,"totalNumberOfChromosomes":1,"totalSequenceLength":"5327","totalUngappedLength":"5327"},"currentAccession":"GCA_018583445.1","organism":{"organismName":"Alphapolyomavirus aflavicollis","taxId":2170408},"pairedAccession":"GCF_018583445.1","sourceDatabase":"SOURCE_DATABASE_GENBANK","typeMaterial":{"typeDisplayText":"ICTV species exemplar","typeLabel":"TYPE_ICTV"}}
{"accession":"GCA_018585675.1","assemblyInfo":{"assemblyLevel":"Complete Genome","assemblyMethod":"Trinity v. 2.3.2","assemblyName":"ASM1858567v1","assemblyStatus":"current","assemblyType":"haploid","atypical":{"isAtypical":true,"warnings":["partial"]},"bioprojectAccession":"PRJNA509609","bioprojectLineage":[{"bioprojects":[{"accession":"PRJNA509609","title":"The mycovirome of grapevine endophytes"}]}],"biosample":{"accession":"SAMN10585386","attributes":[{"name":"isolate","value":"mixed sample 2"},{"name":"host","value":"fungi"},{"name":"collection_date","value":"2017"},{"name":"geo_loc_name","value":"Italy"},{"name":"isolation_source","value":"grapevine wood tissues"},{"name":"lat_lon","value":"missing"},{"name":"collected_by","value":"Luca Nerva"},{"name":"identified_by","value":"Luca Nerva"}],"bioprojects":[{"accession":"PRJNA509609"}],"description":{"organism":{"organismName":"fungus metagenome","taxId":1670606},"title":"Metagenome or environmental sample from fungus metagenome"},"lastUpdated":"2019-06-07T17:01:43.734","models":["Metagenome or environmental"],"owner":{"contacts":[{}],"name":"CREA - Research Centre for Viticulture and Enology"},"package":"Metagenome.environmental.1.0","publicationDate":"2019-03-01T00:00:00.000","sampleIds":[{"label":"Sample name","value":"F2"},{"db":"SRA","value":"SRS4126812"}],"status":{"status":"live","when":"2019-03-01T00:50:26.540"},"submissionDate":"2018-12-12T11:20:04.026"},"genomeNotes":["partial"],"pairedAssembly":{"accession":"GCF_018585675.1","annotationName":"Annotation submitted by NCBI RefSeq","status":"current"},"releaseDate":"2019-06-14","sequencingTech":"Illumina","submitter":"Molecular Physiopathology and Ecophysiology, CREA - Research Centre for Viticulture and Enology"},"assemblyStats":{"contigL50":1,"contigN50":8904,"gcCount":"4154","gcPercent":46.5,"numberOfComponentSequences":1,"numberOfContigs":1,"numberOfScaffolds":1,"scaffoldL50":1,"scaffoldN50":8904,"totalNumberOfChromosomes":1,"totalSequenceLength":"8904","totalUngappedLength":"8904"},"currentAccession":"GCA_018585675.1","organism":{"organismName":"Alternaria tenuissima negative-stranded RNA virus 1","taxId":2587546},"pairedAccession":"GCF_018585675.1","sourceDatabase":"SOURCE_DATABASE_GENBANK","typeMaterial":{"typeDisplayText":"ICTV species exemplar","typeLabel":"TYPE_ICTV"}}
{"accession":"GCA_018586865.1","annotationInfo":{"name":"Annotation submitted by INNT, Friedrich-Loeffler-Institut","provider":"INNT, Friedrich-Loeffler-Institut","releaseDate":"2020-04-01","stats":{"geneCounts":{"proteinCoding":4,"total":4}}},"assemblyInfo":{"assemblyLevel":"Complete Genome","assemblyName":"ASM1858686v1","assemblyStatus":"current","assemblyType":"haploid","pairedAssembly":{"accession":"GCF_018586865.1","annotationName":"Annotation submitted by NCBI RefSeq","status":"current"},"releaseDate":"2020-03-27","sequencingTech":"Sanger dideoxy sequencing","submitter":"INNT, Friedrich-Loeffler-Institut"},"assemblyStats":{"contigL50":1,"contigN50":5112,"gcCount":"1939","gcPercent":38.0,"numberOfComponentSequences":1,"numberOfContigs":1,"numberOfScaffolds":1,"scaffoldL50":1,"scaffoldN50":5112,"totalNumberOfChromosomes":1,"totalSequenceLength":"5112","totalUngappedLength":"5112"},"currentAccession":"GCA_018586865.1","organism":{"organismName":"Alphapolyomavirus callosciuri","taxId":2721748},"pairedAccession":"GCF_018586865.1","sourceDatabase":"SOURCE_DATABASE_GENBANK","typeMaterial":{"typeDisplayText":"ICTV species exemplar","typeLabel":"TYPE_ICTV"}}
{"accession":"GCA_018594555.1","assemblyInfo":{"assemblyLevel":"Complete Genome","assemblyName":"ASM1859455v1","assemblyStatus":"current","assemblyType":"haploid","pairedAssembly":{"accession":"GCF_018594555.1","annotationName":"Annotation submitted by NCBI RefSeq","status":"current"},"releaseDate":"2005-10-27","submitter":"Special Pathogens Branch, Biotechnology Core Facility Branch, Centers for Disease Control and Prevention"},"assemblyStats":{"contigL50":1,"contigN50":12170,"gcCount":"8478","gcPercent":44.0,"numberOfComponentSequences":3,"numberOfContigs":3,"numberOfScaffolds":3,"scaffoldL50":1,"scaffoldN50":12170,"totalNumberOfChromosomes":3,"totalSequenceLength":"19245","totalUngappedLength":"19245"},"currentAccession":"GCA_018594555.1","organism":{"organismName":"Aigai virus","taxId":2849717},"pairedAccession":"GCF_018594555.1","sourceDatabase":"SOURCE_DATABASE_GENBANK","typeMaterial":{"typeDisplayText":"ICTV species exemplar","typeLabel":"TYPE_ICTV"}}
{"accession":"GCA_019359815.1","annotationInfo":{"name":"Annotation submitted by SACIDS Africa Centre of Excellence for Infectious Diseases, Sokoine University of Agriculture","provider":"SACIDS Africa Centre of Excellence for Infectious Diseases, Sokoine University of Agriculture","releaseDate":"2021-08-19","stats":{"geneCounts":{"proteinCoding":144,"total":144}}},"assemblyInfo":{"assemblyLevel":"Complete Genome","assemblyMethod":"SPAdes v. 3.13.1;Megahit v. 1.2.9","assemblyName":"ASM1935981v1","assemblyStatus":"current","assemblyType":"haploid","releaseDate":"2021-07-19","sequencingTech":"Illumina NovaSeq","submitter":"SACIDS Africa Centre of Excellence for Infectious Diseases, Sokoine University of Agriculture"},"assemblyStats":{"contigL50":1,"contigN50":176564,"gcCount":"68283","gcPercent":38.5,"numberOfComponentSequences":1,"numberOfContigs":1,"numberOfScaffolds":1,"scaffoldL50":1,"scaffoldN50":176564,"totalNumberOfChromosomes":1,"totalSequenceLength":"176564","totalUngappedLength":"176564"},"currentAccession":"GCA_019359815.1","organism":{"organismName":"African swine fever virus","taxId":10497},"sourceDatabase":"SOURCE_DATABASE_GENBANK"}
{"accession":"GCA_019359825.1","annotationInfo":{"name":"Annotation submitted by SACIDS Africa Centre of Excellence for Infectious Diseases, Sokoine University of Agriculture","provider":"SACIDS Africa Centre of Excellence for Infectious Diseases, Sokoine University of Agriculture","releaseDate":"2022-05-20","stats":{"geneCounts":{"proteinCoding":179,"total":179}}},"assemblyInfo":{"assemblyLevel":"Complete Genome","assemblyMethod":"SPAdes v. 3.13.1;Megahit v. 1.2.9","assemblyName":"ASM1935982v1","assemblyStatus":"current","assemblyType":"haploid","releaseDate":"2021-07-19","sequencingTech":"Illumina NovaSeq","submitter":"SACIDS Africa Centre of Excellence for Infectious Diseases, Sokoine University of Agriculture"},"assemblyStats":{"contigL50":1,"contigN50":183325,"gcCount":"70672","gcPercent":38.5,"numberOfComponentSequences":1,"numberOfContigs":1,"numberOfScaffolds":1,"scaffoldL50":1,"scaffoldN50":183325,"totalNumberOfChromosomes":1,"totalSequenceLength":"183325","totalUngappedLength":"183325"},"currentAccession":"GCA_019359825.1","organism":{"organismName":"African swine fever virus","taxId":10497},"sourceDatabase":"SOURCE_DATABASE_GENBANK"}
{"accession":"GCA_019823825.1","annotationInfo":{"name":"Annotation submitted by Viral Genomics, FRCVM","provider":"Viral Genomics, FRCVM","releaseDate":"2021-08-30","stats":{"geneCounts":{"proteinCoding":189,"total":189}}},"assemblyInfo":{"assemblyLevel":"Complete Genome","assemblyName":"ASM1982382v1","assemblyStatus":"current","assemblyType":"haploid","releaseDate":"2021-08-25","submitter":"Viral Genomics, FRCVM"},"assemblyStats":{"contigL50":1,"contigN50":189523,"gcCount":"72841","gcPercent":38.5,"numberOfComponentSequences":1,"numberOfContigs":1,"numberOfScaffolds":1,"scaffoldL50":1,"scaffoldN50":189523,"totalNumberOfChromosomes":1,"totalSequenceLength":"189523","totalUngappedLength":"189523"},"currentAccession":"GCA_019823825.1","organism":{"organismName":"African swine fever virus","taxId":10497},"sourceDatabase":"SOURCE_DATABASE_GENBANK"}
{"accession":"GCA_020237215.1","assemblyInfo":{"assemblyLevel":"Complete Genome","assemblyMethod":"Flye v. v. 2.8.3; Racon v. v. 1.4.20; Medaka v. v. 1.2.2; Pilon v. v. 1.23","assemblyName":"Amuc_114322","assemblyStatus":"current","assemblyType":"haploid","bioprojectAccession":"PRJNA747117","bioprojectLineage":[{"bioprojects":[{"accession":"PRJNA747117","title":"Development and Demonstration of Mock Microbial Communities for Human Microbiome Measurements"}]}],"biosample":{"accession":"SAMN21163586","attributes":[{"name":"isolation_source","value":"human feces"},{"name":"collection_date","value":"2019"},{"name":"geo_loc_name","value":"Japan"},{"name":"sample_type","value":"pure culture"},{"name":"strain","value":"NBRC 114322"},{"name":"host","value":"Homo sapiens"},{"name":"component_organism","value":"Akkermansia phage DTMo-2021a"}],"bioprojects":[{"accession":"PRJNA747117"}],"description":{"organism":{"organismName":"Akkermansia muciniphila","taxId":239935},"title":"Microbe sample from Akkermansia muciniphila"},"lastUpdated":"2021-09-29T07:44:48.619","models":["Microbe, viral or environmental"],"owner":{"contacts":[{}],"name":"National Institute of Advanced Industrial Science and Technology, Biomedical Research Institute"},"package":"Microbe.1.0","publicationDate":"2021-09-01T00:00:00.000","sampleIds":[{"label":"Sample name","value":"gDNA_NBRC114322"}],"status":{"status":"live","when":"2021-09-01T00:52:04.971"},"submissionDate":"2021-09-01T00:52:04.970"},"releaseDate":"2021-10-04","sequencingTech":"Illumina MiSeq; Oxford Nanopore MinION","submitter":"Biomedical Research Institute, National Institute of Advanced Industrial Science and Technology, Biomedical Research Institute"},"assemblyStats":{"contigL50":1,"contigN50":31946,"gcCount":"17346","gcPercent":54.5,"numberOfComponentSequences":1,"numberOfContigs":1,"numberOfScaffolds":1,"scaffoldL50":1,"scaffoldN50":31946,"totalNumberOfChromosomes":1,"totalSequenceLength":"31946","totalUngappedLength":"31946"},"currentAccession":"GCA_020237215.1","organism":{"organismName":"Akkermansia phage DTMo-2021a","taxId":2879120},"sourceDatabase":"SOURCE_DATABASE_GENBANK"}
{"accession":"GCA_020484115.1","annotationInfo":{"name":"Annotation submitted by Department of Biochemistry and Biophysics, Center for Phage Technology, TAMU","provider":"Department of Biochemistry and Biophysics, Center for Phage Technology, TAMU","releaseDate":"2021-08-18","stats":{"geneCounts":{"proteinCoding":49,"total":49}}},"assemblyInfo":{"assemblyLevel":"Complete Genome","assemblyMethod":"SPAdes v. 3.5.0","assemblyName":"ASM2048411v1","assemblyStatus":"current","assemblyType":"haploid","releaseDate":"2021-08-13","sequencingTech":"Illumina","submitter":"Department of Biochemistry and Biophysics, Center for Phage Technology, TAMU"},"assemblyStats":{"contigL50":1,"contigN50":35451,"gcCount":"14482","gcPercent":41.0,"numberOfComponentSequences":1,"numberOfContigs":1,"numberOfScaffolds":1,"scaffoldL50":1,"scaffoldN50":35451,"totalNumberOfChromosomes":1,"totalSequenceLength":"35451","totalUngappedLength":"35451"},"currentAccession":"GCA_020484115.1","organism":{"organismName":"Alcaligenes phage Piluca","taxId":2859649},"sourceDatabase":"SOURCE_DATABASE_GENBANK"}
{"accession":"GCA_020523185.1","annotationInfo":{"name":"Annotation submitted by Ocean University of China, College of Food Science and Engineering","provider":"Ocean University of China, College of Food Science and Engineering","releaseDate":"2021-10-17","stats":{"geneCounts":{"proteinCoding":63,"total":63}}},"assemblyInfo":{"assemblyLevel":"Complete Genome","assemblyMethod":"SPAdes v. 3.13.0.24","assemblyName":"ASM2052318v1","assemblyStatus":"current","assemblyType":"haploid","releaseDate":"2021-10-12","sequencingTech":"MGISEQ-2000 platform","submitter":"Ocean University of China, College of Food Science and Engineering"},"assemblyStats":{"contigL50":1,"contigN50":50121,"gcCount":"24039","gcPercent":48.0,"numberOfComponentSequences":1,"numberOfContigs":1,"numberOfScaffolds":1,"scaffoldL50":1,"scaffoldN50":50121,"totalNumberOfChromosomes":1,"totalSequenceLength":"50121","totalUngappedLength":"50121"},"currentAccession":"GCA_020523185.1","organism":{"organismName":"Alcaligenes phage vB_Af_QDWS535","taxId":2877942},"sourceDatabase":"SOURCE_DATABASE_GENBANK"}
{"accession":"GCA_020523195.2","annotationInfo":{"name":"Annotation submitted by Ocean University of China, College of Food Science and Engineering","provider":"Ocean University of China, College of Food Science and Engineering","releaseDate":"2021-12-02","stats":{"geneCounts":{"proteinCoding":74,"total":74}}},"assemblyInfo":{"assemblyLevel":"Complete Genome","assemblyMethod":"SPAdes v. 3.13.0.24","assemblyName":"ASM2052319v1","assemblyStatus":"current","assemblyType":"haploid","pairedAssembly":{"accession":"GCF_020523195.1","annotationName":"Annotation submitted by NCBI RefSeq","status":"current"},"releaseDate":"2021-12-02","sequencingTech":"MGISEQ-2000 platform","submitter":"Ocean University of China, College of Food Science and Engineering"},"assemblyStats":{"contigL50":1,"contigN50":70466,"gcCount":"28973","gcPercent":41.0,"numberOfComponentSequences":1,"numberOfContigs":1,"numberOfScaffolds":1,"scaffoldL50":1,"scaffoldN50":70466,"totalNumberOfChromosomes":1,"totalSequenceLength":"70466","totalUngappedLength":"70466"},"currentAccession":"GCA_020523195.2","organism":{"organismName":"Alcaligenes phage vB_Af_QDWS595","taxId":2877946},"pairedAccession":"GCF_020523195.1","sourceDatabase":"SOURCE_DATABASE_GENBANK","typeMaterial":{"typeDisplayText":"ICTV species exemplar","typeLabel":"TYPE_ICTV"}}
{"accession":"GCA_020543575.1","annotationInfo":{"name":"Annotation submitted by Animal Health, Istituto Zooprofilattico Sperimentale della Sardegna","provider":"Animal Health, Istituto Zooprofilattico Sperimentale della Sardegna","releaseDate":"2021-10-20","stats":{"geneCounts":{"proteinCoding":226,"total":226}}},"assemblyInfo":{"assemblyLevel":"Complete Genome","assemblyName":"ASM2054357v1","assemblyStatus":"current","assemblyType":"haploid","releaseDate":"2021-10-15","submitter":"Animal Health, Istituto Zooprofilattico Sperimentale della Sardegna"},"assemblyStats":{"contigL50":1,"contigN50":181925,"gcCount":"70212","gcPercent":38.5,"numberOfComponentSequences":1,"numberOfContigs":1,"numberOfScaffolds":1,"scaffoldL50":1,"scaffoldN50":181925,"totalNumberOfChromosomes":1,"totalSequenceLength":"181925","totalUngappedLength":"181925"},"currentAccession":"GCA_020543575.1","organism":{"organismName":"African swine fever virus","taxId":10497},"sourceDatabase":"SOURCE_DATABASE_GENBANK"}
{"accession":"GCA_020543585.1","annotationInfo":{"name":"Annotation submitted by Animal Health, Istituto Zooprofilattico Sperimentale della Sardegna","provider":"Animal Health, Istituto Zooprofilattico Sperimentale della Sardegna","releaseDate":"2021-10-20","stats":{"geneCounts":{"proteinCoding":224,"total":224}}},"assemblyInfo":{"assemblyLevel":"Complete Genome","assemblyMethod":"bwa-mem v. 0.7.17","assemblyName":"ASM2054358v1","assemblyStatus":"current","assemblyType":"haploid","releaseDate":"2021-10-15","sequencingTech":"Illumina; Sanger dideoxy sequencing","submitter":"Animal Health, Istituto Zooprofilattico Sperimentale della Sardegna"},"assemblyStats":{"contigL50":1,"contigN50":181859,"gcCount":"70196","gcPercent":38.5,"numberOfComponentSequences":1,"numberOfContigs":1,"numberOfScaffolds":1,"scaffoldL50":1,"scaffoldN50":181859,"totalNumberOfChromosomes":1,"totalSequenceLength":"181859","totalUngappedLength":"181859"},"currentAccession":"GCA_020543585.1","organism":{"organismName":"African swine fever virus","taxId":10497},"sourceDatabase":"SOURCE_DATABASE_GENBANK"}
{"accession":"GCA_020543595.1","annotationInfo":{"name":"Annotation submitted by Animal Health, Istituto Zooprofilattico Sperimentale della Sardegna","provider":"Animal Health, Istituto Zooprofilattico Sperimentale della Sardegna","releaseDate":"2021-10-20","stats":{"geneCounts":{"proteinCoding":229,"total":229}}},"assemblyInfo":{"assemblyLevel":"Complete Genome","assemblyMethod":"bwa-mem v. 0.7.17","assemblyName":"ASM2054359v1","assemblyStatus":"current","assemblyType":"haploid","releaseDate":"2021-10-15","sequencingTech":"Illumina; Sanger dideoxy sequencing","submitter":"Animal Health, Istituto Zooprofilattico Sperimentale della Sardegna"},"assemblyStats":{"contigL50":1,"contigN50":181751,"gcCount":"70105","gcPercent":38.5,"numberOfComponentSequences":1,"numberOfContigs":1,"numberOfScaffolds":1,"scaffoldL50":1,"scaffoldN50":181751,"totalNumberOfChromosomes":1,"totalSequenceLength":"181751","totalUngappedLength":"181751"},"currentAccession":"GCA_020543595.1","organism":{"organismName":"African swine fever virus","taxId":10497},"sourceDatabase":"SOURCE_DATABASE_GENBANK"}
{"accession":"GCA_020543605.1","annotationInfo":{"name":"Annotation submitted by Animal Health, Istituto Zooprofilattico Sperimentale della Sardegna","provider":"Animal Health, Istituto Zooprofilattico Sperimentale della Sardegna","releaseDate":"2021-10-20","stats":{"geneCounts":{"proteinCoding":231,"total":231}}},"assemblyInfo":{"assemblyLevel":"Complete Genome","assemblyMethod":"bwa-mem v. 0.7.17","assemblyName":"ASM2054360v1","assemblyStatus":"current","assemblyType":"haploid","releaseDate":"2021-10-15","sequencingTech":"Illumina; Sanger dideoxy sequencing","submitter":"Animal Health, Istituto Zooprofilattico Sperimentale della Sardegna"},"assemblyStats":{"contigL50":1,"contigN50":181741,"gcCount":"70102","gcPercent":38.5,"numberOfComponentSequences":1,"numberOfContigs":1,"numberOfScaffolds":1,"scaffoldL50":1,"scaffoldN50":181741,"totalNumberOfChromosomes":1,"totalSequenceLength":"181741","totalUngappedLength":"181741"},"currentAccession":"GCA_020543605.1","organism":{"organismName":"African swine fever virus","taxId":10497},"sourceDatabase":"SOURCE_DATABASE_GENBANK"}
{"accession":"GCA_020543615.1","annotationInfo":{"name":"Annotation submitted by Animal Health, Istituto Zooprofilattico Sperimentale della Sardegna","provider":"Animal Health, Istituto Zooprofilattico Sperimentale della Sardegna","releaseDate":"2021-10-20","stats":{"geneCounts":{"proteinCoding":231,"total":231}}},"assemblyInfo":{"assemblyLevel":"Complete Genome","assemblyMethod":"bwa-mem v. 0.7.17","assemblyName":"ASM2054361v1","assemblyStatus":"current","assemblyType":"haploid","releaseDate":"2021-10-15","sequencingTech":"Illumina; Sanger dideoxy sequencing","submitter":"Animal Health, Istituto Zooprofilattico Sperimentale della Sardegna"},"assemblyStats":{"contigL50":1,"contigN50":181725,"gcCount":"70098","gcPercent":38.5,"numberOfComponentSequences":1,"numberOfContigs":1,"numberOfScaffolds":1,"scaffoldL50":1,"scaffoldN50":181725,"totalNumberOfChromosomes":1,"totalSequenceLength":"181725","totalUngappedLength":"181725"},"currentAccession":"GCA_020543615.1","organism":{"organismName":"African swine fever virus","taxId":10497},"sourceDatabase":"SOURCE_DATABASE_GENBANK"}
{"accession":"GCA_020543625.1","annotationInfo":{"name":"Annotation submitted by Animal Health, Istituto Zooprofilattico Sperimentale della Sardegna","provider":"Animal Health, Istituto Zooprofilattico Sperimentale della Sardegna","releaseDate":"2021-10-20","stats":{"geneCounts":{"proteinCoding":231,"total":231}}},"assemblyInfo":{"assemblyLevel":"Complete Genome","assemblyMethod":"bwa-mem v. 0.7.17","assemblyName":"ASM2054362v1","assemblyStatus":"current","assemblyType":"haploid","releaseDate":"2021-10-15","sequencingTech":"Illumina; Sanger dideoxy sequencing","submitter":"Animal Health, Istituto Zooprofilattico Sperimentale della Sardegna"},"assemblyStats":{"contigL50":1,"contigN50":181750,"gcCount":"70104","gcPercent":38.5,"numberOfComponentSequences":1,"numberOfContigs":1,"numberOfScaffolds":1,"scaffoldL50":1,"scaffoldN50":181750,"totalNumberOfChromosomes":1,"totalSequenceLength":"181750","totalUngappedLength":"181750"},"currentAccession":"GCA_020543625.1","organism":{"organismName":"African swine fever virus","taxId":10497},"sourceDatabase":"SOURCE_DATABASE_GENBANK"}
{"accession":"GCA_020543635.1","annotationInfo":{"name":"Annotation submitted by Animal Health, Istituto Zooprofilattico Sperimentale della Sardegna","provider":"Animal Health, Istituto Zooprofilattico Sperimentale della Sardegna","releaseDate":"2021-10-20","stats":{"geneCounts":{"proteinCoding":230,"total":230}}},"assemblyInfo":{"assemblyLevel":"Complete Genome","assemblyMethod":"bwa-mem v. 0.7.17","assemblyName":"ASM2054363v1","assemblyStatus":"current","assemblyType":"haploid","releaseDate":"2021-10-15","sequencingTech":"Illumina; Sanger dideoxy sequencing","submitter":"Animal Health, Istituto Zooprofilattico Sperimentale della Sardegna"},"assemblyStats":{"contigL50":1,"contigN50":181741,"gcCount":"70108","gcPercent":38.5,"numberOfComponentSequences":1,"numberOfContigs":1,"numberOfScaffolds":1,"scaffoldL50":1,"scaffoldN50":181741,"totalNumberOfChromosomes":1,"totalSequenceLength":"181741","totalUngappedLength":"181741"},"currentAccession":"GCA_020543635.1","organism":{"organismName":"African swine fever virus","taxId":10497},"sourceDatabase":"SOURCE_DATABASE_GENBANK"}
{"accession":"GCA_020543645.1","annotationInfo":{"name":"Annotation submitted by Animal Health, Istituto Zooprofilattico Sperimentale della Sardegna","provider":"Animal Health, Istituto Zooprofilattico Sperimentale della Sardegna","releaseDate":"2021-10-20","stats":{"geneCounts":{"proteinCoding":231,"total":231}}},"assemblyInfo":{"assemblyLevel":"Complete Genome","assemblyMethod":"bwa-mem v. 0.7.17","assemblyName":"ASM2054364v1","assemblyStatus":"current","assemblyType":"haploid","releaseDate":"2021-10-15","sequencingTech":"Illumina; Sanger dideoxy sequencing","submitter":"Animal Health, Istituto Zooprofilattico Sperimentale della Sardegna"},"assemblyStats":{"contigL50":1,"contigN50":181748,"gcCount":"70106","gcPercent":38.5,"numberOfComponentSequences":1,"numberOfContigs":1,"numberOfScaffolds":1,"scaffoldL50":1,"scaffoldN50":181748,"totalNumberOfChromosomes":1,"totalSequenceLength":"181748","totalUngappedLength":"181748"},"currentAccession":"GCA_020543645.1","organism":{"organismName":"African swine fever virus","taxId":10497},"sourceDatabase":"SOURCE_DATABASE_GENBANK"}
{"accession":"GCA_020543655.1","annotationInfo":{"name":"Annotation submitted by Animal Health, Istituto Zooprofilattico Sperimentale della Sardegna","provider":"Animal Health, Istituto Zooprofilattico Sperimentale della Sardegna","releaseDate":"2021-10-20","stats":{"geneCounts":{"proteinCoding":228,"total":228}}},"assemblyInfo":{"assemblyLevel":"Complete Genome","assemblyMethod":"bwa-mem v. 0.7.17","assemblyName":"ASM2054365v1","assemblyStatus":"current","assemblyType":"haploid","releaseDate":"2021-10-15","sequencingTech":"Illumina; Sanger dideoxy sequencing","submitter":"Animal Health, Istituto Zooprofilattico Sperimentale della Sardegna"},"assemblyStats":{"contigL50":1,"contigN50":181740,"gcCount":"70106","gcPercent":38.5,"numberOfComponentSequences":1,"numberOfContigs":1,"numberOfScaffolds":1,"scaffoldL50":1,"scaffoldN50":181740,"totalNumberOfChromosomes":1,"totalSequenceLength":"181740","totalUngappedLength":"181740"},"currentAccession":"GCA_020543655.1","organism":{"organismName":"African swine fever virus","taxId":10497},"sourceDatabase":"SOURCE_DATABASE_GENBANK"}
{"accession":"GCA_020543665.1","annotationInfo":{"name":"Annotation submitted by Animal Health, Istituto Zooprofilattico Sperimentale della Sardegna","provider":"Animal Health, Istituto Zooprofilattico Sperimentale della Sardegna","releaseDate":"2021-10-20","stats":{"geneCounts":{"proteinCoding":231,"total":231}}},"assemblyInfo":{"assemblyLevel":"Complete Genome","assemblyMethod":"bwa-mem v. 0.7.17","assemblyName":"ASM2054366v1","assemblyStatus":"current","assemblyType":"haploid","releaseDate":"2021-10-15","sequencingTech":"Illumina; Sanger dideoxy sequencing","submitter":"Animal Health, Istituto Zooprofilattico Sperimentale della Sardegna"},"assemblyStats":{"contigL50":1,"contigN50":181697,"gcCount":"70092","gcPercent":38.5,"numberOfComponentSequences":1,"numberOfContigs":1,"numberOfScaffolds":1,"scaffoldL50":1,"scaffoldN50":181697,"totalNumberOfChromosomes":1,"totalSequenceLength":"181697","totalUngappedLength":"181697"},"currentAccession":"GCA_020543665.1","organism":{"organismName":"African swine fever virus","taxId":10497},"sourceDatabase":"SOURCE_DATABASE_GENBANK"}
{"accession":"GCA_020543675.1","annotationInfo":{"name":"Annotation submitted by Animal Health, Istituto Zooprofilattico Sperimentale della Sardegna","provider":"Animal Health, Istituto Zooprofilattico Sperimentale della Sardegna","releaseDate":"2021-10-20","stats":{"geneCounts":{"proteinCoding":231,"total":231}}},"assemblyInfo":{"assemblyLevel":"Complete Genome","assemblyMethod":"bwa-mem v. 0.7.17","assemblyName":"ASM2054367v1","assemblyStatus":"current","assemblyType":"haploid","releaseDate":"2021-10-15","sequencingTech":"Illumina; Sanger dideoxy sequencing","submitter":"Animal Health, Istituto Zooprofilattico Sperimentale della Sardegna"},"assemblyStats":{"contigL50":1,"contigN50":181751,"gcCount":"70098","gcPercent":38.5,"numberOfComponentSequences":1,"numberOfContigs":1,"numberOfScaffolds":1,"scaffoldL50":1,"scaffoldN50":181751,"totalNumberOfChromosomes":1,"totalSequenceLength":"181751","totalUngappedLength":"181751"},"currentAccession":"GCA_020543675.1","organism":{"organismName":"African swine fever virus","taxId":10497},"sourceDatabase":"SOURCE_DATABASE_GENBANK"}
{"accession":"GCA_020543685.1","annotationInfo":{"name":"Annotation submitted by Animal Health, Istituto Zooprofilattico Sperimentale della Sardegna","provider":"Animal Health, Istituto Zooprofilattico Sperimentale della Sardegna","releaseDate":"2021-10-20","stats":{"geneCounts":{"proteinCoding":231,"total":231}}},"assemblyInfo":{"assemblyLevel":"Complete Genome","assemblyMethod":"bwa-mem v. 0.7.17","assemblyName":"ASM2054368v1","assemblyStatus":"current","assemblyType":"haploid","releaseDate":"2021-10-15","sequencingTech":"Illumina; Sanger dideoxy sequencing","submitter":"Animal Health, Istituto Zooprofilattico Sperimentale della Sardegna"},"assemblyStats":{"contigL50":1,"contigN50":181746,"gcCount":"70091","gcPercent":38.5,"numberOfComponentSequences":1,"numberOfContigs":1,"numberOfScaffolds":1,"scaffoldL50":1,"scaffoldN50":181746,"totalNumberOfChromosomes":1,"totalSequenceLength":"181746","totalUngappedLength":"181746"},"currentAccession":"GCA_020543685.1","organism":{"organismName":"African swine fever virus","taxId":10497},"sourceDatabase":"SOURCE_DATABASE_GENBANK"}
{"accession":"GCA_020543695.1","annotationInfo":{"name":"Annotation submitted by Animal Health, Istituto Zooprofilattico Sperimentale della Sardegna","provider":"Animal Health, Istituto Zooprofilattico Sperimentale della Sardegna","releaseDate":"2021-10-20","stats":{"geneCounts":{"proteinCoding":231,"total":231}}},"assemblyInfo":{"assemblyLevel":"Complete Genome","assemblyMethod":"bwa-mem v. 0.7.17","assemblyName":"ASM2054369v1","assemblyStatus":"current","assemblyType":"haploid","releaseDate":"2021-10-15","sequencingTech":"Illumina; Sanger dideoxy sequencing","submitter":"Animal Health, Istituto Zooprofilattico Sperimentale della Sardegna"},"assemblyStats":{"contigL50":1,"contigN50":181770,"gcCount":"70103","gcPercent":38.5,"numberOfComponentSequences":1,"numberOfContigs":1,"numberOfScaffolds":1,"scaffoldL50":1,"scaffoldN50":181770,"totalNumberOfChromosomes":1,"totalSequenceLength":"181770","totalUngappedLength":"181770"},"currentAccession":"GCA_020543695.1","organism":{"organismName":"African swine fever virus","taxId":10497},"sourceDatabase":"SOURCE_DATABASE_GENBANK"}
{"accession":"GCA_020543705.1","annotationInfo":{"name":"Annotation submitted by Animal Health, Istituto Zooprofilattico Sperimentale della Sardegna","provider":"Animal Health, Istituto Zooprofilattico Sperimentale della Sardegna","releaseDate":"2021-10-20","stats":{"geneCounts":{"proteinCoding":231,"total":231}}},"assemblyInfo":{"assemblyLevel":"Complete Genome","assemblyMethod":"bwa-mem v. 0.7.17","assemblyName":"ASM2054370v1","assemblyStatus":"current","assemblyType":"haploid","releaseDate":"2021-10-15","sequencingTech":"Illumina; Sanger dideoxy sequencing","submitter":"Animal Health, Istituto Zooprofilattico Sperimentale della Sardegna"},"assemblyStats":{"contigL50":1,"contigN50":181754,"gcCount":"70100","gcPercent":38.5,"numberOfComponentSequences":1,"numberOfContigs":1,"numberOfScaffolds":1,"scaffoldL50":1,"scaffoldN50":181754,"totalNumberOfChromosomes":1,"totalSequenceLength":"181754","totalUngappedLength":"181754"},"currentAccession":"GCA_020543705.1","organism":{"organismName":"African swine fever virus","taxId":10497},"sourceDatabase":"SOURCE_DATABASE_GENBANK"}
{"accession":"GCA_020543715.1","annotationInfo":{"name":"Annotation submitted by Animal Health, Istituto Zooprofilattico Sperimentale della Sardegna","provider":"Animal Health, Istituto Zooprofilattico Sperimentale della Sardegna","releaseDate":"2021-10-20","stats":{"geneCounts":{"proteinCoding":232,"total":232}}},"assemblyInfo":{"assemblyLevel":"Complete Genome","assemblyMethod":"bwa-mem v. 0.7.17","assemblyName":"ASM2054371v1","assemblyStatus":"current","assemblyType":"haploid","releaseDate":"2021-10-15","sequencingTech":"Illumina; Sanger dideoxy sequencing","submitter":"Animal Health, Istituto Zooprofilattico Sperimentale della Sardegna"},"assemblyStats":{"contigL50":1,"contigN50":181753,"gcCount":"70101","gcPercent":38.5,"numberOfComponentSequences":1,"numberOfContigs":1,"numberOfScaffolds":1,"scaffoldL50":1,"scaffoldN50":181753,"totalNumberOfChromosomes":1,"totalSequenceLength":"181753","totalUngappedLength":"181753"},"currentAccession":"GCA_020543715.1","organism":{"organismName":"African swine fever virus","taxId":10497},"sourceDatabase":"SOURCE_DATABASE_GENBANK"}
{"accession":"GCA_020543725.1","annotationInfo":{"name":"Annotation submitted by Animal Health, Istituto Zooprofilattico Sperimentale della Sardegna","provider":"Animal Health, Istituto Zooprofilattico Sperimentale della Sardegna","releaseDate":"2021-10-20","stats":{"geneCounts":{"proteinCoding":231,"total":231}}},"assemblyInfo":{"assemblyLevel":"Complete Genome","assemblyMethod":"bwa-mem v. 0.7.17","assemblyName":"ASM2054372v1","assemblyStatus":"current","assemblyType":"haploid","releaseDate":"2021-10-15","sequencingTech":"Illumina; Sanger dideoxy sequencing","submitter":"Animal Health, Istituto Zooprofilattico Sperimentale della Sardegna"},"assemblyStats":{"contigL50":1,"contigN50":181753,"gcCount":"70099","gcPercent":38.5,"numberOfComponentSequences":1,"numberOfContigs":1,"numberOfScaffolds":1,"scaffoldL50":1,"scaffoldN50":181753,"totalNumberOfChromosomes":1,"totalSequenceLength":"181753","totalUngappedLength":"181753"},"currentAccession":"GCA_020543725.1","organism":{"organismName":"African swine fever virus","taxId":10497},"sourceDatabase":"SOURCE_DATABASE_GENBANK"}
{"accession":"GCA_020543735.1","annotationInfo":{"name":"Annotation submitted by Animal Health, Istituto Zooprofilattico Sperimentale della Sardegna","provider":"Animal Health, Istituto Zooprofilattico Sperimentale della Sardegna","releaseDate":"2021-10-20","stats":{"geneCounts":{"proteinCoding":231,"total":231}}},"assemblyInfo":{"assemblyLevel":"Complete Genome","assemblyMethod":"bwa-mem v. 0.7.17","assemblyName":"ASM2054373v1","assemblyStatus":"current","assemblyType":"haploid","releaseDate":"2021-10-15","sequencingTech":"Illumina; Sanger dideoxy sequencing","submitter":"Animal Health, Istituto Zooprofilattico Sperimentale della Sardegna"},"assemblyStats":{"contigL50":1,"contigN50":181804,"gcCount":"70125","gcPercent":38.5,"numberOfComponentSequences":1,"numberOfContigs":1,"numberOfScaffolds":1,"scaffoldL50":1,"scaffoldN50":181804,"totalNumberOfChromosomes":1,"totalSequenceLength":"181804","totalUngappedLength":"181804"},"currentAccession":"GCA_020543735.1","organism":{"organismName":"African swine fever virus","taxId":10497},"sourceDatabase":"SOURCE_DATABASE_GENBANK"}
{"accession":"GCA_020543745.1","annotationInfo":{"name":"Annotation submitted by Animal Health, Istituto Zooprofilattico Sperimentale della Sardegna","provider":"Animal Health, Istituto Zooprofilattico Sperimentale della Sardegna","releaseDate":"2021-10-20","stats":{"geneCounts":{"proteinCoding":231,"total":231}}},"assemblyInfo":{"assemblyLevel":"Complete Genome","assemblyMethod":"bwa-mem v. 0.7.17","assemblyName":"ASM2054374v1","assemblyStatus":"current","assemblyType":"haploid","releaseDate":"2021-10-15","sequencingTech":"Illumina; Sanger dideoxy sequencing","submitter":"Animal Health, Istituto Zooprofilattico Sperimentale della Sardegna"},"assemblyStats":{"contigL50":1,"contigN50":181751,"gcCount":"70099","gcPercent":38.5,"numberOfComponentSequences":1,"numberOfContigs":1,"numberOfScaffolds":1,"scaffoldL50":1,"scaffoldN50":181751,"totalNumberOfChromosomes":1,"totalSequenceLength":"181751","totalUngappedLength":"181751"},"currentAccession":"GCA_020543745.1","organism":{"organismName":"African swine fever virus","taxId":10497},"sourceDatabase":"SOURCE_DATABASE_GENBANK"}
{"accession":"GCA_020543755.1","annotationInfo":{"name":"Annotation submitted by Animal Health, Istituto Zooprofilattico Sperimentale della Sardegna","provider":"Animal Health, Istituto Zooprofilattico Sperimentale della Sardegna","releaseDate":"2021-10-20","stats":{"geneCounts":{"proteinCoding":231,"total":231}}},"assemblyInfo":{"assemblyLevel":"Complete Genome","assemblyMethod":"bwa-mem v. 0.7.17","assemblyName":"ASM2054375v1","assemblyStatus":"current","assemblyType":"haploid","releaseDate":"2021-10-15","sequencingTech":"Illumina; Sanger dideoxy sequencing","submitter":"Animal Health, Istituto Zooprofilattico Sperimentale della Sardegna"},"assemblyStats":{"contigL50":1,"contigN50":181738,"gcCount":"70089","gcPercent":38.5,"numberOfComponentSequences":1,"numberOfContigs":1,"numberOfScaffolds":1,"scaffoldL50":1,"scaffoldN50":181738,"totalNumberOfChromosomes":1,"totalSequenceLength":"181738","totalUngappedLength":"181738"},"currentAccession":"GCA_020543755.1","organism":{"organismName":"African swine fever virus","taxId":10497},"sourceDatabase":"SOURCE_DATABASE_GENBANK"}
{"accession":"GCA_020543765.1","annotationInfo":{"name":"Annotation submitted by Animal Health, Istituto Zooprofilattico Sperimentale della Sardegna","provider":"Animal Health, Istituto Zooprofilattico Sperimentale della Sardegna","releaseDate":"2021-10-20","stats":{"geneCounts":{"proteinCoding":231,"total":231}}},"assemblyInfo":{"assemblyLevel":"Complete Genome","assemblyMethod":"bwa-mem v. 0.7.17","assemblyName":"ASM2054376v1","assemblyStatus":"current","assemblyType":"haploid","releaseDate":"2021-10-15","sequencingTech":"Illumina; Sanger dideoxy sequencing","submitter":"Animal Health, Istituto Zooprofilattico Sperimentale della Sardegna"},"assemblyStats":{"contigL50":1,"contigN50":181753,"gcCount":"70099","gcPercent":38.5,"numberOfComponentSequences":1,"numberOfContigs":1,"numberOfScaffolds":1,"scaffoldL50":1,"scaffoldN50":181753,"totalNumberOfChromosomes":1,"totalSequenceLength":"181753","totalUngappedLength":"181753"},"currentAccession":"GCA_020543765.1","organism":{"organismName":"African swine fever virus","taxId":10497},"sourceDatabase":"SOURCE_DATABASE_GENBANK"}
{"accession":"GCA_020543775.1","annotationInfo":{"name":"Annotation submitted by Animal Health, Istituto Zooprofilattico Sperimentale della Sardegna","provider":"Animal Health, Istituto Zooprofilattico Sperimentale della Sardegna","releaseDate":"2021-10-20","stats":{"geneCounts":{"proteinCoding":231,"total":231}}},"assemblyInfo":{"assemblyLevel":"Complete Genome","assemblyMethod":"bwa-mem v. 0.7.17","assemblyName":"ASM2054377v1","assemblyStatus":"current","assemblyType":"haploid","releaseDate":"2021-10-15","sequencingTech":"Illumina; Sanger dideoxy sequencing","submitter":"Animal Health, Istituto Zooprofilattico Sperimentale della Sardegna"},"assemblyStats":{"contigL50":1,"contigN50":181793,"gcCount":"70119","gcPercent":38.5,"numberOfComponentSequences":1,"numberOfContigs":1,"numberOfScaffolds":1,"scaffoldL50":1,"scaffoldN50":181793,"totalNumberOfChromosomes":1,"totalSequenceLength":"181793","totalUngappedLength":"181793"},"currentAccession":"GCA_020543775.1","organism":{"organismName":"African swine fever virus","taxId":10497},"sourceDatabase":"SOURCE_DATABASE_GENBANK"}
{"accession":"GCA_020543785.1","annotationInfo":{"name":"Annotation submitted by Animal Health, Istituto Zooprofilattico Sperimentale della Sardegna","provider":"Animal Health, Istituto Zooprofilattico Sperimentale della Sardegna","releaseDate":"2021-10-20","stats":{"geneCounts":{"proteinCoding":231,"total":231}}},"assemblyInfo":{"assemblyLevel":"Complete Genome","assemblyMethod":"bwa-mem v. 0.7.17","assemblyName":"ASM2054378v1","assemblyStatus":"current","assemblyType":"haploid","releaseDate":"2021-10-15","sequencingTech":"Illumina; Sanger dideoxy sequencing","submitter":"Animal Health, Istituto Zooprofilattico Sperimentale della Sardegna"},"assemblyStats":{"contigL50":1,"contigN50":181733,"gcCount":"70090","gcPercent":38.5,"numberOfComponentSequences":1,"numberOfContigs":1,"numberOfScaffolds":1,"scaffoldL50":1,"scaffoldN50":181733,"totalNumberOfChromosomes":1,"totalSequenceLength":"181733","totalUngappedLength":"181733"},"currentAccession":"GCA_020543785.1","organism":{"organismName":"African swine fever virus","taxId":10497},"sourceDatabase":"SOURCE_DATABASE_GENBANK"}
{"accession":"GCA_020543795.1","annotationInfo":{"name":"Annotation submitted by Animal Health, Istituto Zooprofilattico Sperimentale della Sardegna","provider":"Animal Health, Istituto Zooprofilattico Sperimentale della Sardegna","releaseDate":"2021-10-20","stats":{"geneCounts":{"proteinCoding":231,"total":231}}},"assemblyInfo":{"assemblyLevel":"Complete Genome","assemblyMethod":"bwa-mem v. 0.7.17","assemblyName":"ASM2054379v1","assemblyStatus":"current","assemblyType":"haploid","releaseDate":"2021-10-15","sequencingTech":"Illumina; Sanger dideoxy sequencing","submitter":"Animal Health, Istituto Zooprofilattico Sperimentale della Sardegna"},"assemblyStats":{"contigL50":1,"contigN50":181761,"gcCount":"70095","gcPercent":38.5,"numberOfComponentSequences":1,"numberOfContigs":1,"numberOfScaffolds":1,"scaffoldL50":1,"scaffoldN50":181761,"totalNumberOfChromosomes":1,"totalSequenceLength":"181761","totalUngappedLength":"181761"},"currentAccession":"GCA_020543795.1","organism":{"organismName":"African swine fever virus","taxId":10497},"sourceDatabase":"SOURCE_DATABASE_GENBANK"}
{"accession":"GCA_020543805.1","annotationInfo":{"name":"Annotation submitted by Animal Health, Istituto Zooprofilattico Sperimentale della Sardegna","provider":"Animal Health, Istituto Zooprofilattico Sperimentale della Sardegna","releaseDate":"2021-10-20","stats":{"geneCounts":{"proteinCoding":231,"total":231}}},"assemblyInfo":{"assemblyLevel":"Complete Genome","assemblyMethod":"bwa-mem v. 0.7.17","assemblyName":"ASM2054380v1","assemblyStatus":"current","assemblyType":"haploid","releaseDate":"2021-10-15","sequencingTech":"Illumina; Sanger dideoxy sequencing","submitter":"Animal Health, Istituto Zooprofilattico Sperimentale della Sardegna"},"assemblyStats":{"contigL50":1,"contigN50":181753,"gcCount":"70093","gcPercent":38.5,"numberOfComponentSequences":1,"numberOfContigs":1,"numberOfScaffolds":1,"scaffoldL50":1,"scaffoldN50":181753,"totalNumberOfChromosomes":1,"totalSequenceLength":"181753","totalUngappedLength":"181753"},"currentAccession":"GCA_020543805.1","organism":{"organismName":"African swine fever virus","taxId":10497},"sourceDatabase":"SOURCE_DATABASE_GENBANK"}
{"accession":"GCA_020543815.1","annotationInfo":{"name":"Annotation submitted by Animal Health, Istituto Zooprofilattico Sperimentale della Sardegna","provider":"Animal Health, Istituto Zooprofilattico Sperimentale della Sardegna","releaseDate":"2021-10-20","stats":{"geneCounts":{"proteinCoding":231,"total":231}}},"assemblyInfo":{"assemblyLevel":"Complete Genome","assemblyMethod":"bwa-mem v. 0.7.17","assemblyName":"ASM2054381v1","assemblyStatus":"current","assemblyType":"haploid","releaseDate":"2021-10-15","sequencingTech":"Illumina; Sanger dideoxy sequencing","submitter":"Animal Health, Istituto Zooprofilattico Sperimentale della Sardegna"},"assemblyStats":{"contigL50":1,"contigN50":181754,"gcCount":"70096","gcPercent":38.5,"numberOfComponentSequences":1,"numberOfContigs":1,"numberOfScaffolds":1,"scaffoldL50":1,"scaffoldN50":181754,"totalNumberOfChromosomes":1,"totalSequenceLength":"181754","totalUngappedLength":"181754"},"currentAccession":"GCA_020543815.1","organism":{"organismName":"African swine fever virus","taxId":10497},"sourceDatabase":"SOURCE_DATABASE_GENBANK"}
{"accession":"GCA_020543825.1","annotationInfo":{"name":"Annotation submitted by Animal Health, Istituto Zooprofilattico Sperimentale della Sardegna","provider":"Animal Health, Istituto Zooprofilattico Sperimentale della Sardegna","releaseDate":"2021-10-20","stats":{"geneCounts":{"proteinCoding":231,"total":231}}},"assemblyInfo":{"assemblyLevel":"Complete Genome","assemblyMethod":"bwa-mem v. 0.7.17","assemblyName":"ASM2054382v1","assemblyStatus":"current","assemblyType":"haploid","releaseDate":"2021-10-15","sequencingTech":"Illumina; Sanger dideoxy sequencing","submitter":"Animal Health, Istituto Zooprofilattico Sperimentale della Sardegna"},"assemblyStats":{"contigL50":1,"contigN50":181756,"gcCount":"70097","gcPercent":38.5,"numberOfComponentSequences":1,"numberOfContigs":1,"numberOfScaffolds":1,"scaffoldL50":1,"scaffoldN50":181756,"totalNumberOfChromosomes":1,"totalSequenceLength":"181756","totalUngappedLength":"181756"},"currentAccession":"GCA_020543825.1","organism":{"organismName":"African swine fever virus","taxId":10497},"sourceDatabase":"SOURCE_DATABASE_GENBANK"}
{"accession":"GCA_020543835.1","annotationInfo":{"name":"Annotation submitted by Animal Health, Istituto Zooprofilattico Sperimentale della Sardegna","provider":"Animal Health, Istituto Zooprofilattico Sperimentale della Sardegna","releaseDate":"2021-10-20","stats":{"geneCounts":{"proteinCoding":230,"total":230}}},"assemblyInfo":{"assemblyLevel":"Complete Genome","assemblyMethod":"bwa-mem v. 0.7.17","assemblyName":"ASM2054383v1","assemblyStatus":"current","assemblyType":"haploid","releaseDate":"2021-10-15","sequencingTech":"Illumina; Sanger dideoxy sequencing","submitter":"Animal Health, Istituto Zooprofilattico Sperimentale della Sardegna"},"assemblyStats":{"contigL50":1,"contigN50":181738,"gcCount":"70091","gcPercent":38.5,"numberOfComponentSequences":1,"numberOfContigs":1,"numberOfScaffolds":1,"scaffoldL50":1,"scaffoldN50":181738,"totalNumberOfChromosomes":1,"totalSequenceLength":"181738","totalUngappedLength":"181738"},"currentAccession":"GCA_020543835.1","organism":{"organismName":"African swine fever virus","taxId":10497},"sourceDatabase":"SOURCE_DATABASE_GENBANK"}
{"accession":"GCA_020543845.1","annotationInfo":{"name":"Annotation submitted by Animal Health, Istituto Zooprofilattico Sperimentale della Sardegna","provider":"Animal Health, Istituto Zooprofilattico Sperimentale della Sardegna","releaseDate":"2021-10-20","stats":{"geneCounts":{"proteinCoding":231,"total":231}}},"assemblyInfo":{"assemblyLevel":"Complete Genome","assemblyMethod":"bwa-mem v. 0.7.17","assemblyName":"ASM2054384v1","assemblyStatus":"current","assemblyType":"haploid","releaseDate":"2021-10-15","sequencingTech":"Illumina; Sanger dideoxy sequencing","submitter":"Animal Health, Istituto Zooprofilattico Sperimentale della Sardegna"},"assemblyStats":{"contigL50":1,"contigN50":181684,"gcCount":"70082","gcPercent":38.5,"numberOfComponentSequences":1,"numberOfContigs":1,"numberOfScaffolds":1,"scaffoldL50":1,"scaffoldN50":181684,"totalNumberOfChromosomes":1,"totalSequenceLength":"181684","totalUngappedLength":"181684"},"currentAccession":"GCA_020543845.1","organism":{"organismName":"African swine fever virus","taxId":10497},"sourceDatabase":"SOURCE_DATABASE_GENBANK"}
{"accession":"GCA_020543855.1","annotationInfo":{"name":"Annotation submitted by Animal Health, Istituto Zooprofilattico Sperimentale della Sardegna","provider":"Animal Health, Istituto Zooprofilattico Sperimentale della Sardegna","releaseDate":"2021-10-20","stats":{"geneCounts":{"proteinCoding":231,"total":231}}},"assemblyInfo":{"assemblyLevel":"Complete Genome","assemblyMethod":"bwa-mem v. 0.7.17","assemblyName":"ASM2054385v1","assemblyStatus":"current","assemblyType":"haploid","releaseDate":"2021-10-15","sequencingTech":"Illumina; Sanger dideoxy sequencing","submitter":"Animal Health, Istituto Zooprofilattico Sperimentale della Sardegna"},"assemblyStats":{"contigL50":1,"contigN50":181753,"gcCount":"70099","gcPercent":38.5,"numberOfComponentSequences":1,"numberOfContigs":1,"numberOfScaffolds":1,"scaffoldL50":1,"scaffoldN50":181753,"totalNumberOfChromosomes":1,"totalSequenceLength":"181753","totalUngappedLength":"181753"},"currentAccession":"GCA_020543855.1","organism":{"organismName":"African swine fever virus","taxId":10497},"sourceDatabase":"SOURCE_DATABASE_GENBANK"}
{"accession":"GCA_020543865.1","annotationInfo":{"name":"Annotation submitted by Animal Health, Istituto Zooprofilattico Sperimentale della Sardegna","provider":"Animal Health, Istituto Zooprofilattico Sperimentale della Sardegna","releaseDate":"2021-10-20","stats":{"geneCounts":{"proteinCoding":230,"total":230}}},"assemblyInfo":{"assemblyLevel":"Complete Genome","assemblyMethod":"bwa-mem v. 0.7.17","assemblyName":"ASM2054386v1","assemblyStatus":"current","assemblyType":"haploid","releaseDate":"2021-10-15","sequencingTech":"Illumina; Sanger dideoxy sequencing","submitter":"Animal Health, Istituto Zooprofilattico Sperimentale della Sardegna"},"assemblyStats":{"contigL50":1,"contigN50":181753,"gcCount":"70106","gcPercent":38.5,"numberOfComponentSequences":1,"numberOfContigs":1,"numberOfScaffolds":1,"scaffoldL50":1,"scaffoldN50":181753,"totalNumberOfChromosomes":1,"totalSequenceLength":"181753","totalUngappedLength":"181753"},"currentAccession":"GCA_020543865.1","organism":{"organismName":"African swine fever virus","taxId":10497},"sourceDatabase":"SOURCE_DATABASE_GENBANK"}
{"accession":"GCA_020543875.1","annotationInfo":{"name":"Annotation submitted by Animal Health, Istituto Zooprofilattico Sperimentale della Sardegna","provider":"Animal Health, Istituto Zooprofilattico Sperimentale della Sardegna","releaseDate":"2021-10-20","stats":{"geneCounts":{"proteinCoding":231,"total":231}}},"assemblyInfo":{"assemblyLevel":"Complete Genome","assemblyMethod":"bwa-mem v. 0.7.17","assemblyName":"ASM2054387v1","assemblyStatus":"current","assemblyType":"haploid","releaseDate":"2021-10-15","sequencingTech":"Illumina; Sanger dideoxy sequencing","submitter":"Animal Health, Istituto Zooprofilattico Sperimentale della Sardegna"},"assemblyStats":{"contigL50":1,"contigN50":181755,"gcCount":"70103","gcPercent":38.5,"numberOfComponentSequences":1,"numberOfContigs":1,"numberOfScaffolds":1,"scaffoldL50":1,"scaffoldN50":181755,"totalNumberOfChromosomes":1,"totalSequenceLength":"181755","totalUngappedLength":"181755"},"currentAccession":"GCA_020543875.1","organism":{"organismName":"African swine fever virus","taxId":10497},"sourceDatabase":"SOURCE_DATABASE_GENBANK"}
{"accession":"GCA_020543885.1","annotationInfo":{"name":"Annotation submitted by Animal Health, Istituto Zooprofilattico Sperimentale della Sardegna","provider":"Animal Health, Istituto Zooprofilattico Sperimentale della Sardegna","releaseDate":"2021-10-20","stats":{"geneCounts":{"proteinCoding":231,"total":231}}},"assemblyInfo":{"assemblyLevel":"Complete Genome","assemblyMethod":"bwa-mem v. 0.7.17","assemblyName":"ASM2054388v1","assemblyStatus":"current","assemblyType":"haploid","releaseDate":"2021-10-15","sequencingTech":"Illumina; Sanger dideoxy sequencing","submitter":"Animal Health, Istituto Zooprofilattico Sperimentale della Sardegna"},"assemblyStats":{"contigL50":1,"contigN50":181745,"gcCount":"70092","gcPercent":38.5,"numberOfComponentSequences":1,"numberOfContigs":1,"numberOfScaffolds":1,"scaffoldL50":1,"scaffoldN50":181745,"totalNumberOfChromosomes":1,"totalSequenceLength":"181745","totalUngappedLength":"181745"},"currentAccession":"GCA_020543885.1","organism":{"organismName":"African swine fever virus","taxId":10497},"sourceDatabase":"SOURCE_DATABASE_GENBANK"}
{"accession":"GCA_020543895.1","annotationInfo":{"name":"Annotation submitted by Animal Health, Istituto Zooprofilattico Sperimentale della Sardegna","provider":"Animal Health, Istituto Zooprofilattico Sperimentale della Sardegna","releaseDate":"2021-10-20","stats":{"geneCounts":{"proteinCoding":232,"total":232}}},"assemblyInfo":{"assemblyLevel":"Complete Genome","assemblyMethod":"bwa-mem v. 0.7.17","assemblyName":"ASM2054389v1","assemblyStatus":"current","assemblyType":"haploid","releaseDate":"2021-10-15","sequencingTech":"Illumina; Sanger dideoxy sequencing","submitter":"Animal Health, Istituto Zooprofilattico Sperimentale della Sardegna"},"assemblyStats":{"contigL50":1,"contigN50":181813,"gcCount":"70122","gcPercent":38.5,"numberOfComponentSequences":1,"numberOfContigs":1,"numberOfScaffolds":1,"scaffoldL50":1,"scaffoldN50":181813,"totalNumberOfChromosomes":1,"totalSequenceLength":"181813","totalUngappedLength":"181813"},"currentAccession":"GCA_020543895.1","organism":{"organismName":"African swine fever virus","taxId":10497},"sourceDatabase":"SOURCE_DATABASE_GENBANK"}
{"accession":"GCA_020543905.1","annotationInfo":{"name":"Annotation submitted by Animal Health, Istituto Zooprofilattico Sperimentale della Sardegna","provider":"Animal Health, Istituto Zooprofilattico Sperimentale della Sardegna","releaseDate":"2021-10-20","stats":{"geneCounts":{"proteinCoding":232,"total":232}}},"assemblyInfo":{"assemblyLevel":"Complete Genome","assemblyMethod":"bwa-mem v. 0.7.17","assemblyName":"ASM2054390v1","assemblyStatus":"current","assemblyType":"haploid","releaseDate":"2021-10-15","sequencingTech":"Illumina; Sanger dideoxy sequencing","submitter":"Animal Health, Istituto Zooprofilattico Sperimentale della Sardegna"},"assemblyStats":{"contigL50":1,"contigN50":181759,"gcCount":"70093","gcPercent":38.5,"numberOfComponentSequences":1,"numberOfContigs":1,"numberOfScaffolds":1,"scaffoldL50":1,"scaffoldN50":181759,"totalNumberOfChromosomes":1,"totalSequenceLength":"181759","totalUngappedLength":"181759"},"currentAccession":"GCA_020543905.1","organism":{"organismName":"African swine fever virus","taxId":10497},"sourceDatabase":"SOURCE_DATABASE_GENBANK"}
{"accession":"GCA_020543915.1","annotationInfo":{"name":"Annotation submitted by Animal Health, Istituto Zooprofilattico Sperimentale della Sardegna","provider":"Animal Health, Istituto Zooprofilattico Sperimentale della Sardegna","releaseDate":"2021-10-20","stats":{"geneCounts":{"proteinCoding":232,"total":232}}},"assemblyInfo":{"assemblyLevel":"Complete Genome","assemblyMethod":"bwa-mem v. 0.7.17","assemblyName":"ASM2054391v1","assemblyStatus":"current","assemblyType":"haploid","releaseDate":"2021-10-15","sequencingTech":"Illumina; Sanger dideoxy sequencing","submitter":"Animal Health, Istituto Zooprofilattico Sperimentale della Sardegna"},"assemblyStats":{"contigL50":1,"contigN50":181758,"gcCount":"70097","gcPercent":38.5,"numberOfComponentSequences":1,"numberOfContigs":1,"numberOfScaffolds":1,"scaffoldL50":1,"scaffoldN50":181758,"totalNumberOfChromosomes":1,"totalSequenceLength":"181758","totalUngappedLength":"181758"},"currentAccession":"GCA_020543915.1","organism":{"organismName":"African swine fever virus","taxId":10497},"sourceDatabase":"SOURCE_DATABASE_GENBANK"}
{"accession":"GCA_020543925.1","annotationInfo":{"name":"Annotation submitted by Animal Health, Istituto Zooprofilattico Sperimentale della Sardegna","provider":"Animal Health, Istituto Zooprofilattico Sperimentale della Sardegna","releaseDate":"2021-10-20","stats":{"geneCounts":{"proteinCoding":232,"total":232}}},"assemblyInfo":{"assemblyLevel":"Complete Genome","assemblyMethod":"bwa-mem v. 0.7.17","assemblyName":"ASM2054392v1","assemblyStatus":"current","assemblyType":"haploid","releaseDate":"2021-10-15","sequencingTech":"Illumina; Sanger dideoxy sequencing","submitter":"Animal Health, Istituto Zooprofilattico Sperimentale della Sardegna"},"assemblyStats":{"contigL50":1,"contigN50":181759,"gcCount":"70094","gcPercent":38.5,"numberOfComponentSequences":1,"numberOfContigs":1,"numberOfScaffolds":1,"scaffoldL50":1,"scaffoldN50":181759,"totalNumberOfChromosomes":1,"totalSequenceLength":"181759","totalUngappedLength":"181759"},"currentAccession":"GCA_020543925.1","organism":{"organismName":"African swine fever virus","taxId":10497},"sourceDatabase":"SOURCE_DATABASE_GENBANK"}
{"accession":"GCA_020543935.1","annotationInfo":{"name":"Annotation submitted by Animal Health, Istituto Zooprofilattico Sperimentale della Sardegna","provider":"Animal Health, Istituto Zooprofilattico Sperimentale della Sardegna","releaseDate":"2021-10-20","stats":{"geneCounts":{"proteinCoding":228,"total":228}}},"assemblyInfo":{"assemblyLevel":"Chromosome","assemblyName":"ASM2054393v1","assemblyStatus":"current","assemblyType":"haploid","releaseDate":"2021-10-15","submitter":"Animal Health, Istituto Zooprofilattico Sperimentale della Sardegna"},"assemblyStats":{"contigL50":1,"contigN50":178590,"gcCount":"70078","gcPercent":38.5,"numberOfComponentSequences":1,"numberOfContigs":2,"numberOfScaffolds":1,"scaffoldL50":1,"scaffoldN50":181733,"totalNumberOfChromosomes":1,"totalSequenceLength":"181733","totalUngappedLength":"181720"},"currentAccession":"GCA_020543935.1","organism":{"organismName":"African swine fever virus","taxId":10497},"sourceDatabase":"SOURCE_DATABASE_GENBANK"}
{"accession":"GCA_020543945.1","annotationInfo":{"name":"Annotation submitted by Animal Health, Istituto Zooprofilattico Sperimentale della Sardegna","provider":"Animal Health, Istituto Zooprofilattico Sperimentale della Sardegna","releaseDate":"2021-10-20","stats":{"geneCounts":{"proteinCoding":224,"total":224}}},"assemblyInfo":{"assemblyLevel":"Chromosome","assemblyName":"ASM2054394v1","assemblyStatus":"current","assemblyType":"haploid","releaseDate":"2021-10-15","submitter":"Animal Health, Istituto Zooprofilattico Sperimentale della Sardegna"},"assemblyStats":{"contigL50":5,"contigN50":14375,"gcCount":"69490","gcPercent":38.5,"numberOfComponentSequences":1,"numberOfContigs":31,"numberOfScaffolds":1,"scaffoldL50":1,"scaffoldN50":181642,"totalNumberOfChromosomes":1,"totalSequenceLength":"181642","totalUngappedLength":"180431"},"currentAccession":"GCA_020543945.1","organism":{"organismName":"African swine fever virus","taxId":10497},"sourceDatabase":"SOURCE_DATABASE_GENBANK"}
{"accession":"GCA_020543955.1","annotationInfo":{"name":"Annotation submitted by Animal Health, Istituto Zooprofilattico Sperimentale della Sardegna","provider":"Animal Health, Istituto Zooprofilattico Sperimentale della Sardegna","releaseDate":"2021-10-20","stats":{"geneCounts":{"proteinCoding":230,"total":230}}},"assemblyInfo":{"assemblyLevel":"Chromosome","assemblyMethod":"bwa-mem v. 0.7.17","assemblyName":"ASM2054395v1","assemblyStatus":"current","assemblyType":"haploid","releaseDate":"2021-10-15","sequencingTech":"Illumina; Sanger dideoxy sequencing","submitter":"Animal Health, Istituto Zooprofilattico Sperimentale della Sardegna"},"assemblyStats":{"contigL50":1,"contigN50":174656,"gcCount":"70025","gcPercent":38.5,"numberOfComponentSequences":1,"numberOfContigs":3,"numberOfScaffolds":1,"scaffoldL50":1,"scaffoldN50":181596,"totalNumberOfChromosomes":1,"totalSequenceLength":"181596","totalUngappedLength":"181535"},"currentAccession":"GCA_020543955.1","organism":{"organismName":"African swine fever virus","taxId":10497},"sourceDatabase":"SOURCE_DATABASE_GENBANK"}
{"accession":"GCA_020543965.1","annotationInfo":{"name":"Annotation submitted by Animal Health, Istituto Zooprofilattico Sperimentale della Sardegna","provider":"Animal Health, Istituto Zooprofilattico Sperimentale della Sardegna","releaseDate":"2021-10-20","stats":{"geneCounts":{"other":1,"proteinCoding":228,"total":229}}},"assemblyInfo":{"assemblyLevel":"Chromosome","assemblyMethod":"bwa-mem v. 0.7.17","assemblyName":"ASM2054396v1","assemblyStatus":"current","assemblyType":"haploid","releaseDate":"2021-10-15","sequencingTech":"Illumina; Sanger dideoxy sequencing","submitter":"Animal Health, Istituto Zooprofilattico Sperimentale della Sardegna"},"assemblyStats":{"contigL50":4,"contigN50":18156,"gcCount":"69725","gcPercent":38.5,"numberOfComponentSequences":1,"numberOfContigs":34,"numberOfScaffolds":1,"scaffoldL50":1,"scaffoldN50":181735,"totalNumberOfChromosomes":1,"totalSequenceLength":"181735","totalUngappedLength":"180719"},"currentAccession":"GCA_020543965.1","organism":{"organismName":"African swine fever virus","taxId":10497},"sourceDatabase":"SOURCE_DATABASE_GENBANK"}
{"accession":"GCA_020543975.1","annotationInfo":{"name":"Annotation submitted by Animal Health, Istituto Zooprofilattico Sperimentale della Sardegna","provider":"Animal Health, Istituto Zooprofilattico Sperimentale della Sardegna","releaseDate":"2021-10-20","stats":{"geneCounts":{"proteinCoding":231,"total":231}}},"assemblyInfo":{"assemblyLevel":"Chromosome","assemblyMethod":"bwa-mem v. 0.7.17","assemblyName":"ASM2054397v1","assemblyStatus":"current","assemblyType":"haploid","releaseDate":"2021-10-15","sequencingTech":"Illumina; Sanger dideoxy sequencing","submitter":"Animal Health, Istituto Zooprofilattico Sperimentale della Sardegna"},"assemblyStats":{"contigL50":1,"contigN50":140377,"gcCount":"70004","gcPercent":38.5,"numberOfComponentSequences":1,"numberOfContigs":6,"numberOfScaffolds":1,"scaffoldL50":1,"scaffoldN50":181693,"totalNumberOfChromosomes":1,"totalSequenceLength":"181693","totalUngappedLength":"181531"},"currentAccession":"GCA_020543975.1","organism":{"organismName":"African swine fever virus","taxId":10497},"sourceDatabase":"SOURCE_DATABASE_GENBANK"}
{"accession":"GCA_020543985.1","assemblyInfo":{"assemblyLevel":"Chromosome","assemblyMethod":"bwa-mem v. 0.7.17","assemblyName":"ASM2054398v1","assemblyStatus":"current","assemblyType":"haploid","releaseDate":"2021-10-15","sequencingTech":"Illumina; Sanger dideoxy sequencing","submitter":"Animal Health, Istituto Zooprofilattico Sperimentale della Sardegna"},"assemblyStats":{"contigL50":9,"contigN50":6531,"gcCount":"67660","gcPercent":39.0,"numberOfComponentSequences":1,"numberOfContigs":106,"numberOfScaffolds":1,"scaffoldL50":1,"scaffoldN50":181383,"totalNumberOfChromosomes":1,"totalSequenceLength":"181383","totalUngappedLength":"174346"},"currentAccession":"GCA_020543985.1","organism":{"organismName":"African swine fever virus","taxId":10497},"sourceDatabase":"SOURCE_DATABASE_GENBANK"}
{"accession":"GCA_020543995.1","annotationInfo":{"name":"Annotation submitted by Animal Health, Istituto Zooprofilattico Sperimentale della Sardegna","provider":"Animal Health, Istituto Zooprofilattico Sperimentale della Sardegna","releaseDate":"2021-10-20","stats":{"geneCounts":{"proteinCoding":229,"total":229}}},"assemblyInfo":{"assemblyLevel":"Complete Genome","assemblyMethod":"bwa-mem v. 0.7.17","assemblyName":"ASM2054399v1","assemblyStatus":"current","assemblyType":"haploid","releaseDate":"2021-10-15","sequencingTech":"Illumina; Sanger dideoxy sequencing","submitter":"Animal Health, Istituto Zooprofilattico Sperimentale della Sardegna"},"assemblyStats":{"contigL50":1,"contigN50":181788,"gcCount":"70142","gcPercent":38.5,"numberOfComponentSequences":1,"numberOfContigs":1,"numberOfScaffolds":1,"scaffoldL50":1,"scaffoldN50":181788,"totalNumberOfChromosomes":1,"totalSequenceLength":"181788","totalUngappedLength":"181788"},"currentAccession":"GCA_020543995.1","organism":{"organismName":"African swine fever virus","taxId":10497},"sourceDatabase":"SOURCE_DATABASE_GENBANK"}
{"accession":"GCA_020544005.1","annotationInfo":{"name":"Annotation submitted by Animal Health, Istituto Zooprofilattico Sperimentale della Sardegna","provider":"Animal Health, Istituto Zooprofilattico Sperimentale della Sardegna","releaseDate":"2021-10-20","stats":{"geneCounts":{"proteinCoding":231,"total":231}}},"assemblyInfo":{"assemblyLevel":"Complete Genome","assemblyMethod":"bwa-mem v. 0.7.17","assemblyName":"ASM2054400v1","assemblyStatus":"current","assemblyType":"haploid","releaseDate":"2021-10-15","sequencingTech":"Illumina; Sanger dideoxy sequencing","submitter":"Animal Health, Istituto Zooprofilattico Sperimentale della Sardegna"},"assemblyStats":{"contigL50":1,"contigN50":181742,"gcCount":"70094","gcPercent":38.5,"numberOfComponentSequences":1,"numberOfContigs":1,"numberOfScaffolds":1,"scaffoldL50":1,"scaffoldN50":181742,"totalNumberOfChromosomes":1,"totalSequenceLength":"181742","totalUngappedLength":"181742"},"currentAccession":"GCA_020544005.1","organism":{"organismName":"African swine fever virus","taxId":10497},"sourceDatabase":"SOURCE_DATABASE_GENBANK"}
{"accession":"GCA_020544015.1","annotationInfo":{"name":"Annotation submitted by Animal Health, Istituto Zooprofilattico Sperimentale della Sardegna","provider":"Animal Health, Istituto Zooprofilattico Sperimentale della Sardegna","releaseDate":"2021-10-20","stats":{"geneCounts":{"proteinCoding":229,"total":229}}},"assemblyInfo":{"assemblyLevel":"Complete Genome","assemblyMethod":"bwa-mem v. 0.7.17","assemblyName":"ASM2054401v1","assemblyStatus":"current","assemblyType":"haploid","releaseDate":"2021-10-15","sequencingTech":"Illumina; Sanger dideoxy sequencing","submitter":"Animal Health, Istituto Zooprofilattico Sperimentale della Sardegna"},"assemblyStats":{"contigL50":1,"contigN50":181924,"gcCount":"70197","gcPercent":38.5,"numberOfComponentSequences":1,"numberOfContigs":1,"numberOfScaffolds":1,"scaffoldL50":1,"scaffoldN50":181924,"totalNumberOfChromosomes":1,"totalSequenceLength":"181924","totalUngappedLength":"181924"},"currentAccession":"GCA_020544015.1","organism":{"organismName":"African swine fever virus","taxId":10497},"sourceDatabase":"SOURCE_DATABASE_GENBANK"}
{"accession":"GCA_020544025.1","annotationInfo":{"name":"Annotation submitted by Animal Health, Istituto Zooprofilattico Sperimentale della Sardegna","provider":"Animal Health, Istituto Zooprofilattico Sperimentale della Sardegna","releaseDate":"2021-10-20","stats":{"geneCounts":{"proteinCoding":231,"total":231}}},"assemblyInfo":{"assemblyLevel":"Chromosome","assemblyMethod":"bwa-mem v. 0.7.17","assemblyName":"ASM2054402v1","assemblyStatus":"current","assemblyType":"haploid","releaseDate":"2021-10-15","sequencingTech":"Illumina; Sanger dideoxy sequencing","submitter":"Animal Health, Istituto Zooprofilattico Sperimentale della Sardegna"},"assemblyStats":{"contigL50":2,"contigN50":43764,"gcCount":"69609","gcPercent":38.5,"numberOfComponentSequences":1,"numberOfContigs":24,"numberOfScaffolds":1,"scaffoldL50":1,"scaffoldN50":181697,"totalNumberOfChromosomes":1,"totalSequenceLength":"181697","totalUngappedLength":"180156"},"currentAccession":"GCA_020544025.1","organism":{"organismName":"African swine fever virus","taxId":10497},"sourceDatabase":"SOURCE_DATABASE_GENBANK"}
{"accession":"GCA_020620055.1","assemblyInfo":{"assemblyLevel":"Chromosome","assemblyMethod":"BWA MEM v. 0.7.17","assemblyName":"ASF/IND/20/CAD/543","assemblyStatus":"current","assemblyType":"haploid","releaseDate":"2021-10-19","sequencingTech":"Illumina","submitter":"Center for Animal Disease Research and Diagnosis, Indian Veterinary Research Institute"},"assemblyStats":{"contigL50":3,"contigN50":26969,"gcCount":"64143","gcPercent":39.0,"numberOfComponentSequences":1,"numberOfContigs":84,"numberOfScaffolds":1,"scaffoldL50":1,"scaffoldN50":170032,"totalNumberOfChromosomes":1,"totalSequenceLength":"170032","totalUngappedLength":"166167"},"currentAccession":"GCA_020620055.1","organism":{"organismName":"African swine fever virus","taxId":10497},"sourceDatabase":"SOURCE_DATABASE_GENBANK"}
{"accession":"GCA_020704175.1","assemblyInfo":{"assemblyLevel":"Complete Genome","assemblyMethod":"CLC workbench v. V10","assemblyName":"ASFV_VN/HA-ASFV1(2019)","assemblyStatus":"current","assemblyType":"haploid","releaseDate":"2021-10-26","sequencingTech":"Illumina","submitter":"Infectious Disease Research Center, Korea Research Institute of Bioscience & Biotechnology"},"assemblyStats":{"contigL50":1,"contigN50":189113,"gcCount":"72632","gcPercent":38.5,"numberOfComponentSequences":1,"numberOfContigs":1,"numberOfScaffolds":1,"scaffoldL50":1,"scaffoldN50":189113,"totalNumberOfChromosomes":1,"totalSequenceLength":"189113","totalUngappedLength":"189113"},"currentAccession":"GCA_020704175.1","organism":{"organismName":"African swine fever virus","taxId":10497},"sourceDatabase":"SOURCE_DATABASE_GENBANK"}
{"accession":"GCA_020746545.1","assemblyInfo":{"assemblyLevel":"Complete Genome","assemblyMethod":"CLC workbench v. V10","assemblyName":"ASFV_Viet Nam_2","assemblyStatus":"current","assemblyType":"haploid","releaseDate":"2021-10-28","sequencingTech":"Illumina","submitter":"Infectious Disease Research Center, Korea Research Institute of Bioscience & Biotechnology"},"assemblyStats":{"contigL50":1,"contigN50":189081,"gcCount":"72631","gcPercent":38.5,"numberOfComponentSequences":1,"numberOfContigs":1,"numberOfScaffolds":1,"scaffoldL50":1,"scaffoldN50":189081,"totalNumberOfChromosomes":1,"totalSequenceLength":"189081","totalUngappedLength":"189081"},"currentAccession":"GCA_020746545.1","organism":{"organismName":"African swine fever virus","taxId":10497},"sourceDatabase":"SOURCE_DATABASE_GENBANK"}
{"accession":"GCA_020882755.1","annotationInfo":{"name":"Annotation submitted by State Key Laboratory of Veterinary Biotechnology, Harbin Veterinary Research Institute","provider":"State Key Laboratory of Veterinary Biotechnology, Harbin Veterinary Research Institute","releaseDate":"2021-11-15","stats":{"geneCounts":{"proteinCoding":157,"total":157}}},"assemblyInfo":{"assemblyLevel":"Complete Genome","assemblyName":"ASM2088275v1","assemblyStatus":"current","assemblyType":"haploid","releaseDate":"2021-11-10","sequencingTech":"Sanger dideoxy sequencing","submitter":"State Key Laboratory of Veterinary Biotechnology, Harbin Veterinary Research Institute"},"assemblyStats":{"contigL50":1,"contigN50":171235,"gcCount":"66516","gcPercent":39.0,"numberOfComponentSequences":1,"numberOfContigs":1,"numberOfScaffolds":1,"scaffoldL50":1,"scaffoldN50":171235,"totalNumberOfChromosomes":1,"totalSequenceLength":"171235","totalUngappedLength":"171235"},"currentAccession":"GCA_020882755.1","organism":{"organismName":"African swine fever virus","taxId":10497},"sourceDatabase":"SOURCE_DATABASE_GENBANK"}
{"accession":"GCA_020882765.1","annotationInfo":{"name":"Annotation submitted by State Key Laboratory of Veterinary Biotechnology, Harbin Veterinary Research Institute","provider":"State Key Laboratory of Veterinary Biotechnology, Harbin Veterinary Research Institute","releaseDate":"2021-11-15","stats":{"geneCounts":{"proteinCoding":158,"total":158}}},"assemblyInfo":{"assemblyLevel":"Complete Genome","assemblyName":"ASM2088276v1","assemblyStatus":"current","assemblyType":"haploid","releaseDate":"2021-11-10","sequencingTech":"Sanger dideoxy sequencing","submitter":"State Key Laboratory of Veterinary Biotechnology, Harbin Veterinary Research Institute"},"assemblyStats":{"contigL50":1,"contigN50":172025,"gcCount":"66836","gcPercent":39.0,"numberOfComponentSequences":1,"numberOfContigs":1,"numberOfScaffolds":1,"scaffoldL50":1,"scaffoldN50":172025,"totalNumberOfChromosomes":1,"totalSequenceLength":"172025","totalUngappedLength":"172025"},"currentAccession":"GCA_020882765.1","organism":{"organismName":"African swine fever virus","taxId":10497},"sourceDatabase":"SOURCE_DATABASE_GENBANK"}
{"accession":"GCA_021125855.1","annotationInfo":{"name":"Annotation submitted by Animal Health, Istituto Zooprofilattico Sperimentale della Sardegna","provider":"Animal Health, Istituto Zooprofilattico Sperimentale della Sardegna","releaseDate":"2021-12-07","stats":{"geneCounts":{"proteinCoding":230,"total":230}}},"assemblyInfo":{"assemblyLevel":"Complete Genome","assemblyMethod":"bwa-mem v. 0.7.17","assemblyName":"ASM2112585v1","assemblyStatus":"current","assemblyType":"haploid","releaseDate":"2021-12-02","sequencingTech":"Illumina; Sanger dideoxy sequencing","submitter":"Animal Health, Istituto Zooprofilattico Sperimentale della Sardegna"},"assemblyStats":{"contigL50":1,"contigN50":181758,"gcCount":"70097","gcPercent":38.5,"numberOfComponentSequences":1,"numberOfContigs":1,"numberOfScaffolds":1,"scaffoldL50":1,"scaffoldN50":181758,"totalNumberOfChromosomes":1,"totalSequenceLength":"181758","totalUngappedLength":"181758"},"currentAccession":"GCA_021125855.1","organism":{"organismName":"African swine fever virus","taxId":10497},"sourceDatabase":"SOURCE_DATABASE_GENBANK"}
{"accession":"GCA_021125865.1","annotationInfo":{"name":"Annotation submitted by Animal Health, Istituto Zooprofilattico Sperimentale della Sardegna","provider":"Animal Health, Istituto Zooprofilattico Sperimentale della Sardegna","releaseDate":"2021-12-07","stats":{"geneCounts":{"proteinCoding":226,"total":226}}},"assemblyInfo":{"assemblyLevel":"Complete Genome","assemblyMethod":"bwa-mem v. 0.7.17","assemblyName":"ASM2112586v1","assemblyStatus":"current","assemblyType":"haploid","releaseDate":"2021-12-02","sequencingTech":"Illumina; Sanger dideoxy sequencing","submitter":"Animal Health, Istituto Zooprofilattico Sperimentale della Sardegna"},"assemblyStats":{"contigL50":1,"contigN50":181758,"gcCount":"70094","gcPercent":38.5,"numberOfComponentSequences":1,"numberOfContigs":1,"numberOfScaffolds":1,"scaffoldL50":1,"scaffoldN50":181758,"totalNumberOfChromosomes":1,"totalSequenceLength":"181758","totalUngappedLength":"181758"},"currentAccession":"GCA_021125865.1","organism":{"organismName":"African swine fever virus","taxId":10497},"sourceDatabase":"SOURCE_DATABASE_GENBANK"}
{"accession":"GCA_021442265.2","assemblyInfo":{"assemblyLevel":"Complete Genome","assemblyMethod":"Geneious Prime@2023.1.12","assemblyName":"ASM2144226v1","assemblyStatus":"current","assemblyType":"haploid","releaseDate":"2023-07-06","sequencingTech":"Illumina","submitter":"Foreign Animal Disease Division, Animal and Plant Quarantine Agency (APQA)"},"assemblyStats":{"contigL50":1,"contigN50":187848,"gcCount":"72134","gcPercent":38.5,"numberOfComponentSequences":1,"numberOfContigs":1,"numberOfScaffolds":1,"scaffoldL50":1,"scaffoldN50":187848,"totalNumberOfChromosomes":1,"totalSequenceLength":"187848","totalUngappedLength":"187848"},"currentAccession":"GCA_021442265.2","organism":{"organismName":"African swine fever virus","taxId":10497},"sourceDatabase":"SOURCE_DATABASE_GENBANK"}
{"accession":"GCA_022516275.1","annotationInfo":{"name":"Annotation submitted by Institute of Military Veterinary Medicine, Academy of Military Medical Science","provider":"Institute of Military Veterinary Medicine, Academy of Military Medical Science","releaseDate":"2022-03-05","stats":{"geneCounts":{"proteinCoding":184,"total":184}}},"assemblyInfo":{"assemblyLevel":"Complete Genome","assemblyName":"ASM2251627v1","assemblyStatus":"current","assemblyType":"haploid","releaseDate":"2022-02-28","submitter":"Institute of Military Veterinary Medicine, Academy of Military Medical Science"},"assemblyStats":{"contigL50":1,"contigN50":189401,"gcCount":"72743","gcPercent":38.5,"numberOfComponentSequences":1,"numberOfContigs":1,"numberOfScaffolds":1,"scaffoldL50":1,"scaffoldN50":189401,"totalNumberOfChromosomes":1,"totalSequenceLength":"189401","totalUngappedLength":"189401"},"currentAccession":"GCA_022516275.1","organism":{"organismName":"African swine fever virus","taxId":10497},"sourceDatabase":"SOURCE_DATABASE_GENBANK"}
{"accession":"GCA_022695855.1","assemblyInfo":{"assemblyLevel":"Complete Genome","assemblyMethod":"SPAdes; Pilon v. 1.23","assemblyName":"ASM2269585v1","assemblyStatus":"current","assemblyType":"haploid","releaseDate":"2022-03-17","sequencingTech":"Illumina","submitter":"Key laboratory of Veterinary Biotechnology, Faculty of Veterinary Medicine - Vietnam National University of Agriculture"},"assemblyStats":{"contigL50":1,"contigN50":167886,"gcCount":"65638","gcPercent":39.0,"numberOfComponentSequences":1,"numberOfContigs":1,"numberOfScaffolds":1,"scaffoldL50":1,"scaffoldN50":167886,"totalNumberOfChromosomes":1,"totalSequenceLength":"167886","totalUngappedLength":"167886"},"currentAccession":"GCA_022695855.1","organism":{"organismName":"African swine fever virus","taxId":10497},"sourceDatabase":"SOURCE_DATABASE_GENBANK"}
{"accession":"GCA_022828505.1","annotationInfo":{"name":"Annotation submitted by Swine diseases laboratory, ICAR-National Institute of High Security Animal Diseases","provider":"Swine diseases laboratory, ICAR-National Institute of High Security Animal Diseases","releaseDate":"2022-04-05","stats":{"geneCounts":{"proteinCoding":219,"total":219}}},"assemblyInfo":{"assemblyLevel":"Complete Genome","assemblyMethod":"SPAdes v. 3.15.2","assemblyName":"ASFV complete genome","assemblyStatus":"current","assemblyType":"haploid","releaseDate":"2022-03-31","sequencingTech":"Illumina","submitter":"Swine diseases laboratory, ICAR-National Institute of High Security Animal Diseases"},"assemblyStats":{"contigL50":1,"contigN50":190517,"gcCount":"73148","gcPercent":38.5,"numberOfComponentSequences":1,"numberOfContigs":1,"numberOfScaffolds":1,"scaffoldL50":1,"scaffoldN50":190517,"totalNumberOfChromosomes":1,"totalSequenceLength":"190517","totalUngappedLength":"190517"},"currentAccession":"GCA_022828505.1","organism":{"organismName":"African swine fever virus","taxId":10497},"sourceDatabase":"SOURCE_DATABASE_GENBANK"}
{"accession":"GCA_022828515.1","annotationInfo":{"name":"Annotation submitted by Swine diseases laboratory, ICAR-National Institute of High Security Animal Diseases","provider":"Swine diseases laboratory, ICAR-National Institute of High Security Animal Diseases","releaseDate":"2022-04-05","stats":{"geneCounts":{"proteinCoding":219,"total":219}}},"assemblyInfo":{"assemblyLevel":"Complete Genome","assemblyMethod":"SPAdes v. 3.15.2","assemblyName":"ASFV complete genome","assemblyStatus":"current","assemblyType":"haploid","releaseDate":"2022-03-31","sequencingTech":"Illumina","submitter":"Swine diseases laboratory, ICAR-National Institute of High Security Animal Diseases"},"assemblyStats":{"contigL50":1,"contigN50":190572,"gcCount":"73160","gcPercent":38.5,"numberOfComponentSequences":1,"numberOfContigs":1,"numberOfScaffolds":1,"scaffoldL50":1,"scaffoldN50":190572,"totalNumberOfChromosomes":1,"totalSequenceLength":"190572","totalUngappedLength":"190572"},"currentAccession":"GCA_022828515.1","organism":{"organismName":"African swine fever virus","taxId":10497},"sourceDatabase":"SOURCE_DATABASE_GENBANK"}
{"accession":"GCA_023120175.1","annotationInfo":{"name":"Annotation submitted by Department of Plant Pathology, Hunan Agricultural University","provider":"Department of Plant Pathology, Hunan Agricultural University","releaseDate":"2015-07-04","stats":{"geneCounts":{"proteinCoding":1,"total":1}}},"assemblyInfo":{"assemblyLevel":"Complete Genome","assemblyName":"ASM2312017v1","assemblyStatus":"current","assemblyType":"haploid","pairedAssembly":{"accession":"GCF_023120175.1","annotationName":"Annotation submitted by NCBI RefSeq","status":"current"},"releaseDate":"2015-06-29","sequencingTech":"Sanger dideoxy sequencing","submitter":"Department of Plant Pathology, Hunan Agricultural University"},"assemblyStats":{"contigL50":1,"contigN50":2506,"gcCount":"764","gcPercent":30.5,"numberOfComponentSequences":1,"numberOfContigs":1,"numberOfScaffolds":1,"scaffoldL50":1,"scaffoldN50":2506,"totalNumberOfChromosomes":1,"totalSequenceLength":"2506","totalUngappedLength":"2506"},"currentAccession":"GCA_023120175.1","organism":{"organismName":"Alternaria brassicicola mitovirus","taxId":1676469},"pairedAccession":"GCF_023120175.1","sourceDatabase":"SOURCE_DATABASE_GENBANK","typeMaterial":{"typeDisplayText":"ICTV species exemplar","typeLabel":"TYPE_ICTV"}}
{"accession":"GCA_023120355.1","assemblyInfo":{"assemblyLevel":"Complete Genome","assemblyMethod":"Cap3 v. 1.0; Velvet v. 1.2.08; Oases v. 0.2.08","assemblyName":"ASM2312035v1","assemblyStatus":"current","assemblyType":"haploid","pairedAssembly":{"accession":"GCF_023120355.1","annotationName":"Annotation submitted by NCBI RefSeq","status":"current"},"releaseDate":"2017-02-08","sequencingTech":"Sanger dideoxy sequencing; Illumina","submitter":"NIAB EMR"},"assemblyStats":{"contigL50":1,"contigN50":7033,"gcCount":"2760","gcPercent":39.0,"numberOfComponentSequences":1,"numberOfContigs":1,"numberOfScaffolds":1,"scaffoldL50":1,"scaffoldN50":7033,"totalNumberOfChromosomes":1,"totalSequenceLength":"7033","totalUngappedLength":"7033"},"currentAccession":"GCA_023120355.1","organism":{"organismName":"Agaricus bisporus virus 10","taxId":1945740},"pairedAccession":"GCF_023120355.1","sourceDatabase":"SOURCE_DATABASE_GENBANK","typeMaterial":{"typeDisplayText":"ICTV species exemplar","typeLabel":"TYPE_ICTV"}}
{"accession":"GCA_023120365.1","assemblyInfo":{"assemblyLevel":"Complete Genome","assemblyMethod":"Cap3 v. 1.0; Velvet v. 1.2.08; Oases v. 0.2.08","assemblyName":"ASM2312036v1","assemblyStatus":"current","assemblyType":"haploid","pairedAssembly":{"accession":"GCF_023120365.1","annotationName":"Annotation submitted by NCBI RefSeq","status":"current"},"releaseDate":"2017-02-08","sequencingTech":"Sanger dideoxy sequencing; Illumina","submitter":"NIAB EMR"},"assemblyStats":{"contigL50":1,"contigN50":6981,"gcCount":"3172","gcPercent":45.5,"numberOfComponentSequences":1,"numberOfContigs":1,"numberOfScaffolds":1,"scaffoldL50":1,"scaffoldN50":6981,"totalNumberOfChromosomes":1,"totalSequenceLength":"6981","totalUngappedLength":"6981"},"currentAccession":"GCA_023120365.1","organism":{"organismName":"Agaricus bisporus virus 11","taxId":1945741},"pairedAccession":"GCF_023120365.1","sourceDatabase":"SOURCE_DATABASE_GENBANK","typeMaterial":{"typeDisplayText":"ICTV species exemplar","typeLabel":"TYPE_ICTV"}}
{"accession":"GCA_023120375.1","assemblyInfo":{"assemblyLevel":"Complete Genome","assemblyMethod":"Cap3 v. 1.0; Velvet v. 1.2.08; Oases v. 0.2.08","assemblyName":"ASM2312037v1","assemblyStatus":"current","assemblyType":"haploid","pairedAssembly":{"accession":"GCF_023120375.1","annotationName":"Annotation submitted by NCBI RefSeq","status":"current"},"releaseDate":"2017-02-07","sequencingTech":"Sanger dideoxy sequencing; Illumina","submitter":"NIAB EMR"},"assemblyStats":{"contigL50":1,"contigN50":3439,"gcCount":"1255","gcPercent":36.5,"numberOfComponentSequences":1,"numberOfContigs":1,"numberOfScaffolds":1,"scaffoldL50":1,"scaffoldN50":3439,"totalNumberOfChromosomes":1,"totalSequenceLength":"3439","totalUngappedLength":"3439"},"currentAccession":"GCA_023120375.1","organism":{"organismName":"Agaricus bisporus mitovirus 1","taxId":1945739},"pairedAccession":"GCF_023120375.1","sourceDatabase":"SOURCE_DATABASE_GENBANK","typeMaterial":{"typeDisplayText":"ICTV species exemplar","typeLabel":"TYPE_ICTV"}}
{"accession":"GCA_023120385.1","assemblyInfo":{"assemblyLevel":"Complete Genome","assemblyMethod":"Cap3 v. 1.0; Velvet v. 1.2.08; Oases v. 0.2.08","assemblyName":"ASM2312038v1","assemblyStatus":"current","assemblyType":"haploid","atypical":{"isAtypical":true,"warnings":["partial"]},"genomeNotes":["partial"],"pairedAssembly":{"accession":"GCF_023120385.1","annotationName":"Annotation submitted by NCBI RefSeq","status":"current"},"releaseDate":"2017-02-08","sequencingTech":"Sanger dideoxy sequencing; Illumina","submitter":"NIAB EMR"},"assemblyStats":{"contigL50":1,"contigN50":13871,"gcCount":"6911","gcPercent":50.0,"numberOfComponentSequences":1,"numberOfContigs":1,"numberOfScaffolds":1,"scaffoldL50":1,"scaffoldN50":13871,"totalNumberOfChromosomes":1,"totalSequenceLength":"13871","totalUngappedLength":"13871"},"currentAccession":"GCA_023120385.1","organism":{"organismName":"Agaricus bisporus virus 2","taxId":1945747},"pairedAccession":"GCF_023120385.1","sourceDatabase":"SOURCE_DATABASE_GENBANK","typeMaterial":{"typeDisplayText":"ICTV species exemplar","typeLabel":"TYPE_ICTV"}}
{"accession":"GCA_023123165.1","assemblyInfo":{"assemblyLevel":"Complete Genome","assemblyMethod":"Trinity v. http://trinityrnaseq.sourceforge.net","assemblyName":"AaHV1","assemblyStatus":"current","assemblyType":"haploid","pairedAssembly":{"accession":"GCF_023123165.1","annotationName":"Annotation submitted by NCBI RefSeq","status":"current"},"releaseDate":"2019-08-12","sequencingTech":"Illumina; Sanger dideoxy sequencing","submitter":"College of Plant Protection, Northwest A&F University"},"assemblyStats":{"contigL50":1,"contigN50":14102,"gcCount":"6701","gcPercent":47.5,"numberOfComponentSequences":1,"numberOfContigs":1,"numberOfScaffolds":1,"scaffoldL50":1,"scaffoldN50":14102,"totalNumberOfChromosomes":1,"totalSequenceLength":"14102","totalUngappedLength":"14102"},"currentAccession":"GCA_023123165.1","organism":{"organismName":"Alternaria alternata hypovirus 1","taxId":2601605},"pairedAccession":"GCF_023123165.1","sourceDatabase":"SOURCE_DATABASE_GENBANK","typeMaterial":{"typeDisplayText":"ICTV species exemplar","typeLabel":"TYPE_ICTV"}}
{"accession":"GCA_023124385.1","assemblyInfo":{"assemblyLevel":"Complete Genome","assemblyMethod":"SPAdes v. 3.13.0","assemblyName":"ASM2312438v1","assemblyStatus":"current","assemblyType":"haploid","pairedAssembly":{"accession":"GCF_023124385.1","annotationName":"Annotation submitted by NCBI RefSeq","status":"current"},"releaseDate":"2019-12-16","sequencingTech":"Illumina","submitter":"School of Veterinary Medicine, Murdoch University"},"assemblyStats":{"contigL50":1,"contigN50":28170,"gcCount":"11278","gcPercent":40.0,"numberOfComponentSequences":1,"numberOfContigs":1,"numberOfScaffolds":1,"scaffoldL50":1,"scaffoldN50":28170,"totalNumberOfChromosomes":1,"totalSequenceLength":"28170","totalUngappedLength":"28170"},"currentAccession":"GCA_023124385.1","organism":{"organismName":"alphacoronavirus sp. WA1087","taxId":3069910},"pairedAccession":"GCF_023124385.1","sourceDatabase":"SOURCE_DATABASE_GENBANK","typeMaterial":{"typeDisplayText":"ICTV species exemplar","typeLabel":"TYPE_ICTV"}}
{"accession":"GCA_023124395.1","assemblyInfo":{"assemblyLevel":"Complete Genome","assemblyMethod":"SPAdes v. 3.13.0","assemblyName":"ASM2312439v1","assemblyStatus":"current","assemblyType":"haploid","pairedAssembly":{"accession":"GCF_023124395.1","annotationName":"Annotation submitted by NCBI RefSeq","status":"current"},"releaseDate":"2019-12-16","sequencingTech":"Illumina","submitter":"School of Veterinary Medicine, Murdoch University"},"assemblyStats":{"contigL50":1,"contigN50":27435,"gcCount":"11611","gcPercent":42.5,"numberOfComponentSequences":1,"numberOfContigs":1,"numberOfScaffolds":1,"scaffoldL50":1,"scaffoldN50":27435,"totalNumberOfChromosomes":1,"totalSequenceLength":"27435","totalUngappedLength":"27435"},"currentAccession":"GCA_023124395.1","organism":{"organismName":"alphacoronavirus sp. WA2028","taxId":3070154},"pairedAccession":"GCF_023124395.1","sourceDatabase":"SOURCE_DATABASE_GENBANK","typeMaterial":{"typeDisplayText":"ICTV species exemplar","typeLabel":"TYPE_ICTV"}}
{"accession":"GCA_023124405.1","assemblyInfo":{"assemblyLevel":"Complete Genome","assemblyMethod":"SPAdes v. 3.13.0","assemblyName":"ASM2312440v1","assemblyStatus":"current","assemblyType":"haploid","pairedAssembly":{"accession":"GCF_023124405.1","annotationName":"Annotation submitted by NCBI RefSeq","status":"current"},"releaseDate":"2019-12-16","sequencingTech":"Illumina","submitter":"School of Veterinary Medicine, Murdoch University"},"assemblyStats":{"contigL50":1,"contigN50":28009,"gcCount":"11466","gcPercent":41.0,"numberOfComponentSequences":1,"numberOfContigs":1,"numberOfScaffolds":1,"scaffoldL50":1,"scaffoldN50":28009,"totalNumberOfChromosomes":1,"totalSequenceLength":"28009","totalUngappedLength":"28009"},"currentAccession":"GCA_023124405.1","organism":{"organismName":"alphacoronavirus sp. WA3607","taxId":3070155},"pairedAccession":"GCF_023124405.1","sourceDatabase":"SOURCE_DATABASE_GENBANK","typeMaterial":{"typeDisplayText":"ICTV species exemplar","typeLabel":"TYPE_ICTV"}}
{"accession":"GCA_023124495.1","assemblyInfo":{"assemblyLevel":"Complete Genome","assemblyMethod":"Trinity v. 2.3.2","assemblyName":"ASM2312449v1","assemblyStatus":"current","assemblyType":"haploid","bioprojectAccession":"PRJNA509609","bioprojectLineage":[{"bioprojects":[{"accession":"PRJNA509609","title":"The mycovirome of grapevine endophytes"}]}],"biosample":{"accession":"SAMN10585390","attributes":[{"name":"isolate","value":"mixed sample 6"},{"name":"host","value":"fungi"},{"name":"collection_date","value":"2017"},{"name":"geo_loc_name","value":"Italy"},{"name":"isolation_source","value":"grapevine wood tissues"},{"name":"lat_lon","value":"missing"},{"name":"collected_by","value":"Luca Nerva"},{"name":"identified_by","value":"Luca Nerva"}],"bioprojects":[{"accession":"PRJNA509609"}],"description":{"organism":{"organismName":"fungus metagenome","taxId":1670606},"title":"Metagenome or environmental sample from fungus metagenome"},"lastUpdated":"2019-06-07T17:01:43.843","models":["Metagenome or environmental"],"owner":{"contacts":[{}],"name":"CREA - Research Centre for Viticulture and Enology"},"package":"Metagenome.environmental.1.0","publicationDate":"2019-03-01T00:00:00.000","sampleIds":[{"label":"Sample name","value":"F6"},{"db":"SRA","value":"SRS4126810"}],"status":{"status":"live","when":"2019-03-01T00:50:26.570"},"submissionDate":"2018-12-12T11:20:04.120"},"pairedAssembly":{"accession":"GCF_023124495.1","annotationName":"Annotation submitted by NCBI RefSeq","status":"current"},"releaseDate":"2019-06-14","sequencingTech":"Illumina","submitter":"Viticulture and Enology, CREA - Research Centre for Viticulture and Enology"},"assemblyStats":{"contigL50":1,"contigN50":3607,"gcCount":"1538","gcPercent":42.5,"numberOfComponentSequences":1,"numberOfContigs":1,"numberOfScaffolds":1,"scaffoldL50":1,"scaffoldN50":3607,"totalNumberOfChromosomes":1,"totalSequenceLength":"3607","totalUngappedLength":"3607"},"currentAccession":"GCA_023124495.1","organism":{"organismName":"Alternaria alternata mitovirus 1","taxId":2587539},"pairedAccession":"GCF_023124495.1","sourceDatabase":"SOURCE_DATABASE_GENBANK","typeMaterial":{"typeDisplayText":"ICTV species exemplar","typeLabel":"TYPE_ICTV"}}
{"accession":"GCA_023155825.1","assemblyInfo":{"assemblyLevel":"Complete Genome","assemblyMethod":"SPAdes v. 3.14.1","assemblyName":"ASM2315582v1","assemblyStatus":"current","assemblyType":"haploid","pairedAssembly":{"accession":"GCF_023155825.1","annotationName":"Annotation submitted by NCBI RefSeq","status":"current"},"releaseDate":"2021-01-29","sequencingTech":"Illumina","submitter":"Department of Life Science, Chung-Ang University"},"assemblyStats":{"contigL50":1,"contigN50":6408,"gcCount":"2764","gcPercent":43.0,"numberOfComponentSequences":1,"numberOfContigs":1,"numberOfScaffolds":1,"scaffoldL50":1,"scaffoldN50":6408,"totalNumberOfChromosomes":1,"totalSequenceLength":"6408","totalUngappedLength":"6408"},"currentAccession":"GCA_023155825.1","organism":{"organismName":"Agave virus T","taxId":2805380},"pairedAccession":"GCF_023155825.1","sourceDatabase":"SOURCE_DATABASE_GENBANK","typeMaterial":{"typeDisplayText":"ICTV species exemplar","typeLabel":"TYPE_ICTV"}}
{"accession":"GCA_023159385.1","annotationInfo":{"name":"Annotation submitted by Animal Biotechnology, College of Veterinary Science, Assam Agricultural University","provider":"Animal Biotechnology, College of Veterinary Science, Assam Agricultural University","releaseDate":"2022-04-26","stats":{"geneCounts":{"proteinCoding":189,"total":189}}},"assemblyInfo":{"assemblyLevel":"Complete Genome","assemblyMethod":"bwa-mem v. 0.7.17","assemblyName":"ASM2315938v1","assemblyStatus":"current","assemblyType":"haploid","releaseDate":"2022-04-21","sequencingTech":"Illumina","submitter":"Animal Biotechnology, College of Veterinary Science, Assam Agricultural University"},"assemblyStats":{"contigL50":1,"contigN50":124047,"gcCount":"73149","gcPercent":38.5,"numberOfComponentSequences":1,"numberOfContigs":2,"numberOfScaffolds":1,"scaffoldL50":1,"scaffoldN50":190598,"totalNumberOfChromosomes":1,"totalSequenceLength":"190598","totalUngappedLength":"190585"},"currentAccession":"GCA_023159385.1","organism":{"organismName":"African swine fever virus","taxId":10497},"sourceDatabase":"SOURCE_DATABASE_GENBANK"}
{"accession":"GCA_023159395.1","annotationInfo":{"name":"Annotation submitted by Animal Biotechnology, College of Veterinary Science, Assam Agricultural University","provider":"Animal Biotechnology, College of Veterinary Science, Assam Agricultural University","releaseDate":"2022-04-26","stats":{"geneCounts":{"proteinCoding":189,"total":189}}},"assemblyInfo":{"assemblyLevel":"Complete Genome","assemblyMethod":"bwa-mem v. 0.7.17","assemblyName":"ASM2315939v1","assemblyStatus":"current","assemblyType":"haploid","releaseDate":"2022-04-21","sequencingTech":"Illumina","submitter":"Animal Biotechnology, College of Veterinary Science, Assam Agricultural University"},"assemblyStats":{"contigL50":1,"contigN50":190595,"gcCount":"73157","gcPercent":38.5,"numberOfComponentSequences":1,"numberOfContigs":1,"numberOfScaffolds":1,"scaffoldL50":1,"scaffoldN50":190595,"totalNumberOfChromosomes":1,"totalSequenceLength":"190595","totalUngappedLength":"190595"},"currentAccession":"GCA_023159395.1","organism":{"organismName":"African swine fever virus","taxId":10497},"sourceDatabase":"SOURCE_DATABASE_GENBANK"}
{"accession":"GCA_023376205.1","assemblyInfo":{"assemblyLevel":"Complete Genome","assemblyMethod":"CLC Genomics Workbench v. v. 9.5.2","assemblyName":"ASM2337620v1","assemblyStatus":"current","assemblyType":"haploid","releaseDate":"2022-05-09","sequencingTech":"Illumina","submitter":"Reference laboratory for ASF, FGBI \"ARRIAH\""},"assemblyStats":{"contigL50":1,"contigN50":189248,"gcCount":"72680","gcPercent":38.5,"numberOfComponentSequences":1,"numberOfContigs":1,"numberOfScaffolds":1,"scaffoldL50":1,"scaffoldN50":189248,"totalNumberOfChromosomes":1,"totalSequenceLength":"189248","totalUngappedLength":"189248"},"currentAccession":"GCA_023376205.1","organism":{"organismName":"African swine fever virus","taxId":10497},"sourceDatabase":"SOURCE_DATABASE_GENBANK"}
{"accession":"GCA_023528145.1","assemblyInfo":{"assemblyLevel":"Complete Genome","assemblyMethod":"CLC Genomics Workbench v. 9.5.4; Geneious v. 10.2.2","assemblyName":"Spades","assemblyStatus":"current","assemblyType":"haploid","releaseDate":"2021-02-11","sequencingTech":"Illumina","submitter":"Department of Physiology, Anatomy and Microbiology, La Trobe University"},"assemblyStats":{"contigL50":1,"contigN50":351909,"gcCount":"105855","gcPercent":30.0,"numberOfComponentSequences":1,"numberOfContigs":1,"numberOfScaffolds":1,"scaffoldL50":1,"scaffoldN50":351909,"totalNumberOfChromosomes":1,"totalSequenceLength":"351909","totalUngappedLength":"351909"},"currentAccession":"GCA_023528145.1","organism":{"organismName":"Albatrosspox virus","taxId":2811222},"sourceDatabase":"SOURCE_DATABASE_GENBANK"}
{"accession":"GCA_023547205.1","assemblyInfo":{"assemblyLevel":"Complete Genome","assemblyMethod":"CLC Genomics Workbench v. v. 9.5.2","assemblyName":"ASM2354720v1","assemblyStatus":"current","assemblyType":"haploid","releaseDate":"2022-05-19","sequencingTech":"Illumina","submitter":"Reference laboratory for ASF, FGBI \"ARRIAH\""},"assemblyStats":{"contigL50":1,"contigN50":186529,"gcCount":"71793","gcPercent":38.5,"numberOfComponentSequences":1,"numberOfContigs":1,"numberOfScaffolds":1,"scaffoldL50":1,"scaffoldN50":186529,"totalNumberOfChromosomes":1,"totalSequenceLength":"186529","totalUngappedLength":"186529"},"currentAccession":"GCA_023547205.1","organism":{"organismName":"African swine fever virus","taxId":10497},"sourceDatabase":"SOURCE_DATABASE_GENBANK"}
{"accession":"GCA_023547215.1","assemblyInfo":{"assemblyLevel":"Complete Genome","assemblyMethod":"CLC Genomics Workbench v. v. 9.5.2","assemblyName":"ASM2354721v1","assemblyStatus":"current","assemblyType":"haploid","releaseDate":"2022-05-19","sequencingTech":"Illumina","submitter":"Reference laboratory for ASF, FGBI \"ARRIAH\""},"assemblyStats":{"contigL50":1,"contigN50":186525,"gcCount":"71751","gcPercent":38.5,"numberOfComponentSequences":1,"numberOfContigs":1,"numberOfScaffolds":1,"scaffoldL50":1,"scaffoldN50":186525,"totalNumberOfChromosomes":1,"totalSequenceLength":"186525","totalUngappedLength":"186525"},"currentAccession":"GCA_023547215.1","organism":{"organismName":"African swine fever virus","taxId":10497},"sourceDatabase":"SOURCE_DATABASE_GENBANK"}
{"accession":"GCA_023702775.1","assemblyInfo":{"assemblyLevel":"Complete Genome","assemblyMethod":"GATK HaplotypeCaller v. 4.0","assemblyName":"ASM2370277v1","assemblyStatus":"current","assemblyType":"haploid","releaseDate":"2022-06-06","sequencingTech":"Illumina","submitter":"Response, National Institute of Wildlife Disease and Prevention"},"assemblyStats":{"contigL50":1,"contigN50":188950,"gcCount":"72580","gcPercent":38.5,"numberOfComponentSequences":1,"numberOfContigs":1,"numberOfScaffolds":1,"scaffoldL50":1,"scaffoldN50":188950,"totalNumberOfChromosomes":1,"totalSequenceLength":"188950","totalUngappedLength":"188950"},"currentAccession":"GCA_023702775.1","organism":{"organismName":"African swine fever virus","taxId":10497},"sourceDatabase":"SOURCE_DATABASE_GENBANK"}
{"accession":"GCA_024205995.2","assemblyInfo":{"assemblyLevel":"Complete Genome","assemblyMethod":"CLC Genomics Workbench v. 21.0.4","assemblyName":"ASM2420599v1","assemblyStatus":"current","assemblyType":"haploid","releaseDate":"2022-08-04","sequencingTech":"Illumina; Oxford Nanopore Technologies","submitter":"Plum Island Animal Disease Center, Agricultural Research Service, United States Department of Agriculture"},"assemblyStats":{"contigL50":1,"contigN50":183680,"gcCount":"70808","gcPercent":38.5,"numberOfComponentSequences":1,"numberOfContigs":1,"numberOfScaffolds":1,"scaffoldL50":1,"scaffoldN50":183680,"totalNumberOfChromosomes":1,"totalSequenceLength":"183680","totalUngappedLength":"183680"},"currentAccession":"GCA_024205995.2","organism":{"organismName":"African swine fever virus","taxId":10497},"sourceDatabase":"SOURCE_DATABASE_GENBANK"}
{"accession":"GCA_024472185.2","assemblyInfo":{"assemblyLevel":"Complete Genome","assemblyMethod":"SPAdes v. 3.15","assemblyName":"ASM2447218v1","assemblyStatus":"current","assemblyType":"haploid","releaseDate":"2023-03-10","sequencingTech":"Illumina","submitter":"College of Veterinary Medicine, Institute of Comparative Medicine"},"assemblyStats":{"contigL50":1,"contigN50":187951,"gcCount":"72167","gcPercent":38.5,"numberOfComponentSequences":1,"numberOfContigs":1,"numberOfScaffolds":1,"scaffoldL50":1,"scaffoldN50":187951,"totalNumberOfChromosomes":1,"totalSequenceLength":"187951","totalUngappedLength":"187951"},"currentAccession":"GCA_024472185.2","organism":{"organismName":"African swine fever virus","taxId":10497},"sourceDatabase":"SOURCE_DATABASE_GENBANK"}
{"accession":"GCA_024705875.1","assemblyInfo":{"assemblyLevel":"Complete Genome","assemblyMethod":"fastq v. 0.20.1","assemblyName":"ASM2470587v1","assemblyStatus":"current","assemblyType":"haploid","releaseDate":"2022-08-11","sequencingTech":"Illumina","submitter":"Department of Veterinary Medicine, College of Agriculture, Can Tho University"},"assemblyStats":{"contigL50":1,"contigN50":171651,"gcCount":"72710","gcPercent":38.5,"numberOfComponentSequences":1,"numberOfContigs":3,"numberOfScaffolds":1,"scaffoldL50":1,"scaffoldN50":189487,"totalNumberOfChromosomes":1,"totalSequenceLength":"189487","totalUngappedLength":"189429"},"currentAccession":"GCA_024705875.1","organism":{"organismName":"African swine fever virus","taxId":10497},"sourceDatabase":"SOURCE_DATABASE_GENBANK"}
{"accession":"GCA_024707745.1","assemblyInfo":{"assemblyLevel":"Complete Genome","assemblyMethod":"SPAdes v. v3.13.0","assemblyName":"ASFV_GZ201801_2","assemblyStatus":"current","assemblyType":"haploid","releaseDate":"2022-08-12","sequencingTech":"BGI","submitter":"College of Veterinary Medicine, South China Agricultural University"},"assemblyStats":{"contigL50":1,"contigN50":189401,"gcCount":"72746","gcPercent":38.5,"numberOfComponentSequences":1,"numberOfContigs":1,"numberOfScaffolds":1,"scaffoldL50":1,"scaffoldN50":189401,"totalNumberOfChromosomes":1,"totalSequenceLength":"189401","totalUngappedLength":"189401"},"currentAccession":"GCA_024707745.1","organism":{"organismName":"African swine fever virus","taxId":10497},"sourceDatabase":"SOURCE_DATABASE_GENBANK"}
{"accession":"GCA_024707755.1","annotationInfo":{"name":"Annotation submitted by College of Veterinary Medicine, South China Agricultural University","provider":"College of Veterinary Medicine, South China Agricultural University","releaseDate":"2022-08-17","stats":{"geneCounts":{"other":4,"proteinCoding":163,"total":167}}},"assemblyInfo":{"assemblyLevel":"Complete Genome","assemblyMethod":"SPAdes v. v3.13.0","assemblyName":"ASFV_YNFN202103","assemblyStatus":"current","assemblyType":"haploid","releaseDate":"2022-08-12","sequencingTech":"BGI","submitter":"College of Veterinary Medicine, South China Agricultural University"},"assemblyStats":{"contigL50":1,"contigN50":178014,"gcCount":"69060","gcPercent":39.0,"numberOfComponentSequences":1,"numberOfContigs":1,"numberOfScaffolds":1,"scaffoldL50":1,"scaffoldN50":178014,"totalNumberOfChromosomes":1,"totalSequenceLength":"178014","totalUngappedLength":"178014"},"currentAccession":"GCA_024707755.1","organism":{"organismName":"African swine fever virus","taxId":10497},"sourceDatabase":"SOURCE_DATABASE_GENBANK"}
{"accession":"GCA_024824975.1","annotationInfo":{"name":"Annotation submitted by Reference laboratory for ASF, FGBI \"ARRIAH\"","provider":"Reference laboratory for ASF, FGBI \"ARRIAH\"","releaseDate":"2022-08-30","stats":{"geneCounts":{"other":1,"proteinCoding":181,"total":182}}},"assemblyInfo":{"assemblyLevel":"Complete Genome","assemblyMethod":"CLC Genomics Workbench v. v. 9.5.2","assemblyName":"ASM2482497v1","assemblyStatus":"current","assemblyType":"haploid","releaseDate":"2022-08-24","sequencingTech":"Illumina","submitter":"Reference laboratory for ASF, FGBI \"ARRIAH\""},"assemblyStats":{"contigL50":1,"contigN50":189111,"gcCount":"72615","gcPercent":38.5,"numberOfComponentSequences":1,"numberOfContigs":1,"numberOfScaffolds":1,"scaffoldL50":1,"scaffoldN50":189111,"totalNumberOfChromosomes":1,"totalSequenceLength":"189111","totalUngappedLength":"189111"},"currentAccession":"GCA_024824975.1","organism":{"organismName":"African swine fever virus","taxId":10497},"sourceDatabase":"SOURCE_DATABASE_GENBANK"}
{"accession":"GCA_024824985.1","annotationInfo":{"name":"Annotation submitted by Reference laboratory for ASF, FGBI \"ARRIAH\"","provider":"Reference laboratory for ASF, FGBI \"ARRIAH\"","releaseDate":"2022-08-30","stats":{"geneCounts":{"proteinCoding":181,"total":181}}},"assemblyInfo":{"assemblyLevel":"Complete Genome","assemblyMethod":"CLC Genomics Workbench v. v. 9.5.2","assemblyName":"ASM2482498v1","assemblyStatus":"current","assemblyType":"haploid","releaseDate":"2022-08-24","sequencingTech":"Illumina","submitter":"Reference laboratory for ASF, FGBI \"ARRIAH\""},"assemblyStats":{"contigL50":1,"contigN50":189133,"gcCount":"72638","gcPercent":38.5,"numberOfComponentSequences":1,"numberOfContigs":1,"numberOfScaffolds":1,"scaffoldL50":1,"scaffoldN50":189133,"totalNumberOfChromosomes":1,"totalSequenceLength":"189133","totalUngappedLength":"189133"},"currentAccession":"GCA_024824985.1","organism":{"organismName":"African swine fever virus","taxId":10497},"sourceDatabase":"SOURCE_DATABASE_GENBANK"}
{"accession":"GCA_024824995.1","annotationInfo":{"name":"Annotation submitted by Reference laboratory for ASF, FGBI \"ARRIAH\"","provider":"Reference laboratory for ASF, FGBI \"ARRIAH\"","releaseDate":"2022-08-30","stats":{"geneCounts":{"proteinCoding":181,"total":181}}},"assemblyInfo":{"assemblyLevel":"Complete Genome","assemblyMethod":"CLC Genomics Workbench v. v. 9.5.2","assemblyName":"ASM2482499v1","assemblyStatus":"current","assemblyType":"haploid","releaseDate":"2022-08-24","sequencingTech":"Illumina","submitter":"Reference laboratory for ASF, FGBI \"ARRIAH\""},"assemblyStats":{"contigL50":1,"contigN50":189129,"gcCount":"72634","gcPercent":38.5,"numberOfComponentSequences":1,"numberOfContigs":1,"numberOfScaffolds":1,"scaffoldL50":1,"scaffoldN50":189129,"totalNumberOfChromosomes":1,"totalSequenceLength":"189129","totalUngappedLength":"189129"},"currentAccession":"GCA_024824995.1","organism":{"organismName":"African swine fever virus","taxId":10497},"sourceDatabase":"SOURCE_DATABASE_GENBANK"}
{"accession":"GCA_024825005.1","annotationInfo":{"name":"Annotation submitted by Reference laboratory for ASF, FGBI \"ARRIAH\"","provider":"Reference laboratory for ASF, FGBI \"ARRIAH\"","releaseDate":"2022-08-30","stats":{"geneCounts":{"proteinCoding":181,"total":181}}},"assemblyInfo":{"assemblyLevel":"Complete Genome","assemblyMethod":"CLC Genomics Workbench v. v. 9.5.2","assemblyName":"ASM2482500v1","assemblyStatus":"current","assemblyType":"haploid","releaseDate":"2022-08-24","sequencingTech":"Illumina","submitter":"Reference laboratory for ASF, FGBI \"ARRIAH\""},"assemblyStats":{"contigL50":1,"contigN50":189125,"gcCount":"72633","gcPercent":38.5,"numberOfComponentSequences":1,"numberOfContigs":1,"numberOfScaffolds":1,"scaffoldL50":1,"scaffoldN50":189125,"totalNumberOfChromosomes":1,"totalSequenceLength":"189125","totalUngappedLength":"189125"},"currentAccession":"GCA_024825005.1","organism":{"organismName":"African swine fever virus","taxId":10497},"sourceDatabase":"SOURCE_DATABASE_GENBANK"}
{"accession":"GCA_024825015.1","annotationInfo":{"name":"Annotation submitted by Reference laboratory for ASF, FGBI \"ARRIAH\"","provider":"Reference laboratory for ASF, FGBI \"ARRIAH\"","releaseDate":"2022-08-30","stats":{"geneCounts":{"other":1,"proteinCoding":181,"total":182}}},"assemblyInfo":{"assemblyLevel":"Complete Genome","assemblyMethod":"CLC Genomics Workbench v. v. 9.5.2","assemblyName":"ASM2482501v1","assemblyStatus":"current","assemblyType":"haploid","releaseDate":"2022-08-24","sequencingTech":"Illumina","submitter":"Reference laboratory for ASF, FGBI \"ARRIAH\""},"assemblyStats":{"contigL50":1,"contigN50":189129,"gcCount":"72632","gcPercent":38.5,"numberOfComponentSequences":1,"numberOfContigs":1,"numberOfScaffolds":1,"scaffoldL50":1,"scaffoldN50":189129,"totalNumberOfChromosomes":1,"totalSequenceLength":"189129","totalUngappedLength":"189129"},"currentAccession":"GCA_024825015.1","organism":{"organismName":"African swine fever virus","taxId":10497},"sourceDatabase":"SOURCE_DATABASE_GENBANK"}
{"accession":"GCA_024825025.1","annotationInfo":{"name":"Annotation submitted by Reference laboratory for ASF, FGBI \"ARRIAH\"","provider":"Reference laboratory for ASF, FGBI \"ARRIAH\"","releaseDate":"2022-08-30","stats":{"geneCounts":{"proteinCoding":182,"total":182}}},"assemblyInfo":{"assemblyLevel":"Complete Genome","assemblyMethod":"CLC Genomics Workbench v. v. 9.5.2","assemblyName":"ASM2482502v1","assemblyStatus":"current","assemblyType":"haploid","releaseDate":"2022-08-24","sequencingTech":"Illumina","submitter":"Reference laboratory for ASF, FGBI \"ARRIAH\""},"assemblyStats":{"contigL50":1,"contigN50":189131,"gcCount":"72638","gcPercent":38.5,"numberOfComponentSequences":1,"numberOfContigs":1,"numberOfScaffolds":1,"scaffoldL50":1,"scaffoldN50":189131,"totalNumberOfChromosomes":1,"totalSequenceLength":"189131","totalUngappedLength":"189131"},"currentAccession":"GCA_024825025.1","organism":{"organismName":"African swine fever virus","taxId":10497},"sourceDatabase":"SOURCE_DATABASE_GENBANK"}
{"accession":"GCA_024825035.1","annotationInfo":{"name":"Annotation submitted by Reference laboratory for ASF, FGBI \"ARRIAH\"","provider":"Reference laboratory for ASF, FGBI \"ARRIAH\"","releaseDate":"2022-08-30","stats":{"geneCounts":{"proteinCoding":181,"total":181}}},"assemblyInfo":{"assemblyLevel":"Complete Genome","assemblyMethod":"CLC Genomics Workbench v. v. 9.5.2","assemblyName":"ASM2482503v1","assemblyStatus":"current","assemblyType":"haploid","releaseDate":"2022-08-24","sequencingTech":"Illumina","submitter":"Reference laboratory for ASF, FGBI \"ARRIAH\""},"assemblyStats":{"contigL50":1,"contigN50":189143,"gcCount":"72641","gcPercent":38.5,"numberOfComponentSequences":1,"numberOfContigs":1,"numberOfScaffolds":1,"scaffoldL50":1,"scaffoldN50":189143,"totalNumberOfChromosomes":1,"totalSequenceLength":"189143","totalUngappedLength":"189143"},"currentAccession":"GCA_024825035.1","organism":{"organismName":"African swine fever virus","taxId":10497},"sourceDatabase":"SOURCE_DATABASE_GENBANK"}
{"accession":"GCA_024825045.1","annotationInfo":{"name":"Annotation submitted by Reference laboratory for ASF, FGBI \"ARRIAH\"","provider":"Reference laboratory for ASF, FGBI \"ARRIAH\"","releaseDate":"2022-08-30","stats":{"geneCounts":{"proteinCoding":181,"total":181}}},"assemblyInfo":{"assemblyLevel":"Complete Genome","assemblyMethod":"CLC Genomics Workbench v. v. 9.5.2","assemblyName":"ASM2482504v1","assemblyStatus":"current","assemblyType":"haploid","releaseDate":"2022-08-24","sequencingTech":"Illumina","submitter":"Reference laboratory for ASF, FGBI \"ARRIAH\""},"assemblyStats":{"contigL50":1,"contigN50":189127,"gcCount":"72631","gcPercent":38.5,"numberOfComponentSequences":1,"numberOfContigs":1,"numberOfScaffolds":1,"scaffoldL50":1,"scaffoldN50":189127,"totalNumberOfChromosomes":1,"totalSequenceLength":"189127","totalUngappedLength":"189127"},"currentAccession":"GCA_024825045.1","organism":{"organismName":"African swine fever virus","taxId":10497},"sourceDatabase":"SOURCE_DATABASE_GENBANK"}
{"accession":"GCA_024825055.1","annotationInfo":{"name":"Annotation submitted by Reference laboratory for ASF, FGBI \"ARRIAH\"","provider":"Reference laboratory for ASF, FGBI \"ARRIAH\"","releaseDate":"2022-08-30","stats":{"geneCounts":{"other":11,"proteinCoding":176,"total":187}}},"assemblyInfo":{"assemblyLevel":"Complete Genome","assemblyMethod":"CLC Genomics Workbench v. v. 9.5.2","assemblyName":"ASM2482505v1","assemblyStatus":"current","assemblyType":"haploid","releaseDate":"2022-08-24","sequencingTech":"Illumina","submitter":"Reference laboratory for ASF, FGBI \"ARRIAH\""},"assemblyStats":{"contigL50":1,"contigN50":189129,"gcCount":"72633","gcPercent":38.5,"numberOfComponentSequences":1,"numberOfContigs":1,"numberOfScaffolds":1,"scaffoldL50":1,"scaffoldN50":189129,"totalNumberOfChromosomes":1,"totalSequenceLength":"189129","totalUngappedLength":"189129"},"currentAccession":"GCA_024825055.1","organism":{"organismName":"African swine fever virus","taxId":10497},"sourceDatabase":"SOURCE_DATABASE_GENBANK"}
{"accession":"GCA_025204085.1","assemblyInfo":{"assemblyLevel":"Complete Genome","assemblyName":"ASM2520408v1","assemblyStatus":"current","assemblyType":"haploid","releaseDate":"2022-09-08","submitter":"Biochemistry and Immunology, National Institute of Veterinary Research"},"assemblyStats":{"contigL50":1,"contigN50":190260,"gcCount":"73056","gcPercent":38.5,"numberOfComponentSequences":1,"numberOfContigs":1,"numberOfScaffolds":1,"scaffoldL50":1,"scaffoldN50":190260,"totalNumberOfChromosomes":1,"totalSequenceLength":"190260","totalUngappedLength":"190260"},"currentAccession":"GCA_025204085.1","organism":{"organismName":"African swine fever virus","taxId":10497},"sourceDatabase":"SOURCE_DATABASE_GENBANK"}
{"accession":"GCA_025204095.1","assemblyInfo":{"assemblyLevel":"Complete Genome","assemblyName":"ASM2520409v1","assemblyStatus":"current","assemblyType":"haploid","releaseDate":"2022-09-08","submitter":"Biochemistry and Immunology, National Institute of Veterinary Research"},"assemblyStats":{"contigL50":1,"contigN50":189409,"gcCount":"72687","gcPercent":38.5,"numberOfComponentSequences":1,"numberOfContigs":1,"numberOfScaffolds":1,"scaffoldL50":1,"scaffoldN50":189409,"totalNumberOfChromosomes":1,"totalSequenceLength":"189409","totalUngappedLength":"189409"},"currentAccession":"GCA_025204095.1","organism":{"organismName":"African swine fever virus","taxId":10497},"sourceDatabase":"SOURCE_DATABASE_GENBANK"}
{"accession":"GCA_025204105.1","assemblyInfo":{"assemblyLevel":"Complete Genome","assemblyName":"ASM2520410v1","assemblyStatus":"current","assemblyType":"haploid","releaseDate":"2022-09-08","submitter":"Biochemistry and Immunology, National Institute of Veterinary Research"},"assemblyStats":{"contigL50":1,"contigN50":189405,"gcCount":"72692","gcPercent":38.5,"numberOfComponentSequences":1,"numberOfContigs":1,"numberOfScaffolds":1,"scaffoldL50":1,"scaffoldN50":189405,"totalNumberOfChromosomes":1,"totalSequenceLength":"189405","totalUngappedLength":"189405"},"currentAccession":"GCA_025204105.1","organism":{"organismName":"African swine fever virus","taxId":10497},"sourceDatabase":"SOURCE_DATABASE_GENBANK"}
{"accession":"GCA_025204115.1","assemblyInfo":{"assemblyLevel":"Complete Genome","assemblyName":"ASM2520411v1","assemblyStatus":"current","assemblyType":"haploid","releaseDate":"2022-09-08","submitter":"Biochemistry and Immunology, National Institute of Veterinary Research"},"assemblyStats":{"contigL50":1,"contigN50":189422,"gcCount":"72755","gcPercent":38.5,"numberOfComponentSequences":1,"numberOfContigs":1,"numberOfScaffolds":1,"scaffoldL50":1,"scaffoldN50":189422,"totalNumberOfChromosomes":1,"totalSequenceLength":"189422","totalUngappedLength":"189422"},"currentAccession":"GCA_025204115.1","organism":{"organismName":"African swine fever virus","taxId":10497},"sourceDatabase":"SOURCE_DATABASE_GENBANK"}
{"accession":"GCA_025204125.1","assemblyInfo":{"assemblyLevel":"Complete Genome","assemblyName":"ASM2520412v1","assemblyStatus":"current","assemblyType":"haploid","releaseDate":"2022-09-08","submitter":"Biochemistry and Immunology, National Institute of Veterinary Research"},"assemblyStats":{"contigL50":1,"contigN50":189408,"gcCount":"72693","gcPercent":38.5,"numberOfComponentSequences":1,"numberOfContigs":1,"numberOfScaffolds":1,"scaffoldL50":1,"scaffoldN50":189408,"totalNumberOfChromosomes":1,"totalSequenceLength":"189408","totalUngappedLength":"189408"},"currentAccession":"GCA_025204125.1","organism":{"organismName":"African swine fever virus","taxId":10497},"sourceDatabase":"SOURCE_DATABASE_GENBANK"}
{"accession":"GCA_025204135.1","assemblyInfo":{"assemblyLevel":"Complete Genome","assemblyName":"ASM2520413v1","assemblyStatus":"current","assemblyType":"haploid","releaseDate":"2022-09-08","submitter":"Biochemistry and Immunology, National Institute of Veterinary Research"},"assemblyStats":{"contigL50":1,"contigN50":189415,"gcCount":"72748","gcPercent":38.5,"numberOfComponentSequences":1,"numberOfContigs":1,"numberOfScaffolds":1,"scaffoldL50":1,"scaffoldN50":189415,"totalNumberOfChromosomes":1,"totalSequenceLength":"189415","totalUngappedLength":"189415"},"currentAccession":"GCA_025204135.1","organism":{"organismName":"African swine fever virus","taxId":10497},"sourceDatabase":"SOURCE_DATABASE_GENBANK"}
{"accession":"GCA_025204145.1","assemblyInfo":{"assemblyLevel":"Complete Genome","assemblyName":"ASM2520414v1","assemblyStatus":"current","assemblyType":"haploid","releaseDate":"2022-09-08","submitter":"Biochemistry and Immunology, National Institute of Veterinary Research"},"assemblyStats":{"contigL50":1,"contigN50":189407,"gcCount":"72744","gcPercent":38.5,"numberOfComponentSequences":1,"numberOfContigs":1,"numberOfScaffolds":1,"scaffoldL50":1,"scaffoldN50":189407,"totalNumberOfChromosomes":1,"totalSequenceLength":"189407","totalUngappedLength":"189407"},"currentAccession":"GCA_025204145.1","organism":{"organismName":"African swine fever virus","taxId":10497},"sourceDatabase":"SOURCE_DATABASE_GENBANK"}
{"accession":"GCA_025756195.1","assemblyInfo":{"assemblyLevel":"Complete Genome","assemblyMethod":"megahit v. v1.2.9","assemblyName":"African_swine_fever_virus_SY-1","assemblyStatus":"current","assemblyType":"haploid","releaseDate":"2022-10-12","sequencingTech":"MGISEQ2000","submitter":"College of Veterinary Medicine, Huazhong Agricultural University"},"assemblyStats":{"contigL50":1,"contigN50":189404,"gcCount":"72748","gcPercent":38.5,"numberOfComponentSequences":1,"numberOfContigs":1,"numberOfScaffolds":1,"scaffoldL50":1,"scaffoldN50":189404,"totalNumberOfChromosomes":1,"totalSequenceLength":"189404","totalUngappedLength":"189404"},"currentAccession":"GCA_025756195.1","organism":{"organismName":"African swine fever virus","taxId":10497},"sourceDatabase":"SOURCE_DATABASE_GENBANK"}
{"accession":"GCA_025758315.2","annotationInfo":{"name":"Annotation submitted by Animal Health, Istituto Zooprofilattico Sperimentale della Sardegna","provider":"Animal Health, Istituto Zooprofilattico Sperimentale della Sardegna","releaseDate":"2022-12-05","stats":{"geneCounts":{"proteinCoding":228,"total":228}}},"assemblyInfo":{"assemblyLevel":"Complete Genome","assemblyMethod":"bwa-mem v. 0.7.17","assemblyName":"ASM2575831v1","assemblyStatus":"current","assemblyType":"haploid","releaseDate":"2022-12-05","sequencingTech":"Illumina; Sanger dideoxy sequencing","submitter":"Animal Health, Istituto Zooprofilattico Sperimentale della Sardegna"},"assemblyStats":{"contigL50":1,"contigN50":177416,"gcCount":"68825","gcPercent":39.0,"numberOfComponentSequences":1,"numberOfContigs":1,"numberOfScaffolds":1,"scaffoldL50":1,"scaffoldN50":177416,"totalNumberOfChromosomes":1,"totalSequenceLength":"177416","totalUngappedLength":"177416"},"currentAccession":"GCA_025758315.2","organism":{"organismName":"African swine fever virus","taxId":10497},"sourceDatabase":"SOURCE_DATABASE_GENBANK"}
{"accession":"GCA_025758325.2","annotationInfo":{"name":"Annotation submitted by Animal Health, Istituto Zooprofilattico Sperimentale della Sardegna","provider":"Animal Health, Istituto Zooprofilattico Sperimentale della Sardegna","releaseDate":"2022-12-05","stats":{"geneCounts":{"proteinCoding":228,"total":228}}},"assemblyInfo":{"assemblyLevel":"Complete Genome","assemblyMethod":"bwa-mem v. 0.7.17","assemblyName":"ASM2575832v1","assemblyStatus":"current","assemblyType":"haploid","releaseDate":"2022-12-05","sequencingTech":"Illumina; Sanger dideoxy sequencing","submitter":"Animal Health, Istituto Zooprofilattico Sperimentale della Sardegna"},"assemblyStats":{"contigL50":1,"contigN50":177417,"gcCount":"68825","gcPercent":39.0,"numberOfComponentSequences":1,"numberOfContigs":1,"numberOfScaffolds":1,"scaffoldL50":1,"scaffoldN50":177417,"totalNumberOfChromosomes":1,"totalSequenceLength":"177417","totalUngappedLength":"177417"},"currentAccession":"GCA_025758325.2","organism":{"organismName":"African swine fever virus","taxId":10497},"sourceDatabase":"SOURCE_DATABASE_GENBANK"}
{"accession":"GCA_025758355.1","annotationInfo":{"name":"Annotation submitted by Animal Health, Istituto Zooprofilattico Sperimentale della Sardegna","provider":"Animal Health, Istituto Zooprofilattico Sperimentale della Sardegna","releaseDate":"2023-05-19","stats":{"geneCounts":{"proteinCoding":215,"total":215}}},"assemblyInfo":{"assemblyLevel":"Complete Genome","assemblyMethod":"bwa-mem v. 0.7.17","assemblyName":"ASM2575835v1","assemblyStatus":"current","assemblyType":"haploid","releaseDate":"2022-10-13","sequencingTech":"Illumina; Sanger dideoxy sequencing","submitter":"Animal Health, Istituto Zooprofilattico Sperimentale della Sardegna"},"assemblyStats":{"contigL50":1,"contigN50":182085,"gcCount":"70244","gcPercent":38.5,"numberOfComponentSequences":1,"numberOfContigs":1,"numberOfScaffolds":1,"scaffoldL50":1,"scaffoldN50":182085,"totalNumberOfChromosomes":1,"totalSequenceLength":"182085","totalUngappedLength":"182085"},"currentAccession":"GCA_025758355.1","organism":{"organismName":"African swine fever virus","taxId":10497},"sourceDatabase":"SOURCE_DATABASE_GENBANK"}
{"accession":"GCA_025758365.1","annotationInfo":{"name":"Annotation submitted by Animal Health, Istituto Zooprofilattico Sperimentale della Sardegna","provider":"Animal Health, Istituto Zooprofilattico Sperimentale della Sardegna","releaseDate":"2023-05-19","stats":{"geneCounts":{"proteinCoding":215,"total":215}}},"assemblyInfo":{"assemblyLevel":"Complete Genome","assemblyMethod":"bwa-mem v. 0.7.17","assemblyName":"ASM2575836v1","assemblyStatus":"current","assemblyType":"haploid","releaseDate":"2022-10-13","sequencingTech":"Illumina; Sanger dideoxy sequencing","submitter":"Animal Health, Istituto Zooprofilattico Sperimentale della Sardegna"},"assemblyStats":{"contigL50":1,"contigN50":181905,"gcCount":"70163","gcPercent":38.5,"numberOfComponentSequences":1,"numberOfContigs":1,"numberOfScaffolds":1,"scaffoldL50":1,"scaffoldN50":181905,"totalNumberOfChromosomes":1,"totalSequenceLength":"181905","totalUngappedLength":"181905"},"currentAccession":"GCA_025758365.1","organism":{"organismName":"African swine fever virus","taxId":10497},"sourceDatabase":"SOURCE_DATABASE_GENBANK"}
{"accession":"GCA_025787675.1","annotationInfo":{"name":"Annotation submitted by Veterinary Medicine, Huazhong Agriculture University","provider":"Veterinary Medicine, Huazhong Agriculture University","releaseDate":"2022-10-19","stats":{"geneCounts":{"proteinCoding":183,"total":183}}},"assemblyInfo":{"assemblyLevel":"Complete Genome","assemblyMethod":"megahit v. 1.2.9","assemblyName":"ASM2578767v1","assemblyStatus":"current","assemblyType":"haploid","releaseDate":"2022-10-14","sequencingTech":"MGI","submitter":"Veterinary Medicine, Huazhong Agriculture University"},"assemblyStats":{"contigL50":1,"contigN50":189737,"gcCount":"72821","gcPercent":38.5,"numberOfComponentSequences":1,"numberOfContigs":1,"numberOfScaffolds":1,"scaffoldL50":1,"scaffoldN50":189737,"totalNumberOfChromosomes":1,"totalSequenceLength":"189737","totalUngappedLength":"189737"},"currentAccession":"GCA_025787675.1","organism":{"organismName":"African swine fever virus","taxId":10497},"sourceDatabase":"SOURCE_DATABASE_GENBANK"}
{"accession":"GCA_025787685.1","annotationInfo":{"name":"Annotation submitted by Veterinary Medicine, Huazhong Agriculture University","provider":"Veterinary Medicine, Huazhong Agriculture University","releaseDate":"2022-10-19","stats":{"geneCounts":{"proteinCoding":180,"total":180}}},"assemblyInfo":{"assemblyLevel":"Complete Genome","assemblyMethod":"megahit v. 1.2.9","assemblyName":"ASM2578768v1","assemblyStatus":"current","assemblyType":"haploid","releaseDate":"2022-10-14","sequencingTech":"MGI","submitter":"Veterinary Medicine, Huazhong Agriculture University"},"assemblyStats":{"contigL50":1,"contigN50":189456,"gcCount":"72730","gcPercent":38.5,"numberOfComponentSequences":1,"numberOfContigs":1,"numberOfScaffolds":1,"scaffoldL50":1,"scaffoldN50":189456,"totalNumberOfChromosomes":1,"totalSequenceLength":"189456","totalUngappedLength":"189456"},"currentAccession":"GCA_025787685.1","organism":{"organismName":"African swine fever virus","taxId":10497},"sourceDatabase":"SOURCE_DATABASE_GENBANK"}
{"accession":"GCA_025887105.1","annotationInfo":{"name":"Annotation submitted by Contact:Tomoya Kitamura National Agriculture and Food Research Organization, National Institute of Animal Health; 6-20-1 Josuihoncho, Kodaira, Tokyo 187-0022, Japan","provider":"Contact:Tomoya Kitamura National Agriculture and Food Research Organization, National Institute of Animal Health; 6-20-1 Josuihoncho, Kodaira, Tokyo 187-0022, Japan","releaseDate":"2022-10-26","stats":{"geneCounts":{"proteinCoding":183,"total":183}}},"assemblyInfo":{"assemblyLevel":"Complete Genome","assemblyName":"ASM2588710v1","assemblyStatus":"current","assemblyType":"haploid","releaseDate":"2022-10-26","submitter":"Contact:Tomoya Kitamura National Agriculture and Food Research Organization, National Institute of Animal Health; 6-20-1 Josuihoncho, Kodaira, Tokyo 187-0022, Japan"},"assemblyStats":{"contigL50":1,"contigN50":189398,"gcCount":"72739","gcPercent":38.5,"numberOfComponentSequences":1,"numberOfContigs":1,"numberOfScaffolds":1,"scaffoldL50":1,"scaffoldN50":189398,"totalNumberOfChromosomes":1,"totalSequenceLength":"189398","totalUngappedLength":"189398"},"currentAccession":"GCA_025887105.1","organism":{"organismName":"African swine fever virus","taxId":10497},"sourceDatabase":"SOURCE_DATABASE_GENBANK"}
{"accession":"GCA_025887115.1","annotationInfo":{"name":"Annotation submitted by Contact:Tomoya Kitamura National Agriculture and Food Research Organization, National Institute of Animal Health; 6-20-1 Josuihoncho, Kodaira, Tokyo 187-0022, Japan","provider":"Contact:Tomoya Kitamura National Agriculture and Food Research Organization, National Institute of Animal Health; 6-20-1 Josuihoncho, Kodaira, Tokyo 187-0022, Japan","releaseDate":"2022-10-26","stats":{"geneCounts":{"proteinCoding":183,"total":183}}},"assemblyInfo":{"assemblyLevel":"Complete Genome","assemblyName":"ASM2588711v1","assemblyStatus":"current","assemblyType":"haploid","releaseDate":"2022-10-26","submitter":"Contact:Tomoya Kitamura National Agriculture and Food Research Organization, National Institute of Animal Health; 6-20-1 Josuihoncho, Kodaira, Tokyo 187-0022, Japan"},"assemblyStats":{"contigL50":1,"contigN50":189405,"gcCount":"72745","gcPercent":38.5,"numberOfComponentSequences":1,"numberOfContigs":1,"numberOfScaffolds":1,"scaffoldL50":1,"scaffoldN50":189405,"totalNumberOfChromosomes":1,"totalSequenceLength":"189405","totalUngappedLength":"189405"},"currentAccession":"GCA_025887115.1","organism":{"organismName":"African swine fever virus","taxId":10497},"sourceDatabase":"SOURCE_DATABASE_GENBANK"}
{"accession":"GCA_025887125.1","annotationInfo":{"name":"Annotation submitted by Contact:Tomoya Kitamura National Agriculture and Food Research Organization, National Institute of Animal Health; 6-20-1 Josuihoncho, Kodaira, Tokyo 187-0022, Japan","provider":"Contact:Tomoya Kitamura National Agriculture and Food Research Organization, National Institute of Animal Health; 6-20-1 Josuihoncho, Kodaira, Tokyo 187-0022, Japan","releaseDate":"2022-10-26","stats":{"geneCounts":{"proteinCoding":183,"total":183}}},"assemblyInfo":{"assemblyLevel":"Complete Genome","assemblyName":"ASM2588712v1","assemblyStatus":"current","assemblyType":"haploid","releaseDate":"2022-10-26","submitter":"Contact:Tomoya Kitamura National Agriculture and Food Research Organization, National Institute of Animal Health; 6-20-1 Josuihoncho, Kodaira, Tokyo 187-0022, Japan"},"assemblyStats":{"contigL50":1,"contigN50":189396,"gcCount":"72738","gcPercent":38.5,"numberOfComponentSequences":1,"numberOfContigs":1,"numberOfScaffolds":1,"scaffoldL50":1,"scaffoldN50":189396,"totalNumberOfChromosomes":1,"totalSequenceLength":"189396","totalUngappedLength":"189396"},"currentAccession":"GCA_025887125.1","organism":{"organismName":"African swine fever virus","taxId":10497},"sourceDatabase":"SOURCE_DATABASE_GENBANK"}
{"accession":"GCA_025887135.1","annotationInfo":{"name":"Annotation submitted by Contact:Tomoya Kitamura National Agriculture and Food Research Organization, National Institute of Animal Health; 6-20-1 Josuihoncho, Kodaira, Tokyo 187-0022, Japan","provider":"Contact:Tomoya Kitamura National Agriculture and Food Research Organization, National Institute of Animal Health; 6-20-1 Josuihoncho, Kodaira, Tokyo 187-0022, Japan","releaseDate":"2022-10-26","stats":{"geneCounts":{"proteinCoding":183,"total":183}}},"assemblyInfo":{"assemblyLevel":"Complete Genome","assemblyName":"ASM2588713v1","assemblyStatus":"current","assemblyType":"haploid","releaseDate":"2022-10-26","submitter":"Contact:Tomoya Kitamura National Agriculture and Food Research Organization, National Institute of Animal Health; 6-20-1 Josuihoncho, Kodaira, Tokyo 187-0022, Japan"},"assemblyStats":{"contigL50":1,"contigN50":189401,"gcCount":"72742","gcPercent":38.5,"numberOfComponentSequences":1,"numberOfContigs":1,"numberOfScaffolds":1,"scaffoldL50":1,"scaffoldN50":189401,"totalNumberOfChromosomes":1,"totalSequenceLength":"189401","totalUngappedLength":"189401"},"currentAccession":"GCA_025887135.1","organism":{"organismName":"African swine fever virus","taxId":10497},"sourceDatabase":"SOURCE_DATABASE_GENBANK"}
{"accession":"GCA_026411215.1","assemblyInfo":{"assemblyLevel":"Complete Genome","assemblyName":"ASM2641121v1","assemblyStatus":"current","assemblyType":"haploid","releaseDate":"2022-11-21","submitter":"Response, National Institute of Wildlife Disease and Prevention"},"assemblyStats":{"contigL50":1,"contigN50":188645,"gcCount":"72468","gcPercent":38.5,"numberOfComponentSequences":1,"numberOfContigs":1,"numberOfScaffolds":1,"scaffoldL50":1,"scaffoldN50":188645,"totalNumberOfChromosomes":1,"totalSequenceLength":"188645","totalUngappedLength":"188645"},"currentAccession":"GCA_026411215.1","organism":{"organismName":"African swine fever virus","taxId":10497},"sourceDatabase":"SOURCE_DATABASE_GENBANK"}
{"accession":"GCA_026411225.1","annotationInfo":{"name":"Annotation submitted by College of Veterinary Medicine, Huazhong Agricultural University","provider":"College of Veterinary Medicine, Huazhong Agricultural University","releaseDate":"2022-11-23","stats":{"geneCounts":{"proteinCoding":185,"total":185}}},"assemblyInfo":{"assemblyLevel":"Complete Genome","assemblyMethod":"SPAdes v. v3.11.1","assemblyName":"African_swine_fever_virus_SY-2, complete genome","assemblyStatus":"current","assemblyType":"haploid","releaseDate":"2022-11-18","sequencingTech":"PacBio","submitter":"College of Veterinary Medicine, Huazhong Agricultural University"},"assemblyStats":{"contigL50":1,"contigN50":189404,"gcCount":"72750","gcPercent":38.5,"numberOfComponentSequences":1,"numberOfContigs":1,"numberOfScaffolds":1,"scaffoldL50":1,"scaffoldN50":189404,"totalNumberOfChromosomes":1,"totalSequenceLength":"189404","totalUngappedLength":"189404"},"currentAccession":"GCA_026411225.1","organism":{"organismName":"African swine fever virus","taxId":10497},"sourceDatabase":"SOURCE_DATABASE_GENBANK"}
{"accession":"GCA_026432165.1","annotationInfo":{"name":"Annotation submitted by Changchun Veterinary Research Institute, Chinese Academy of Agricultural Sciences","provider":"Changchun Veterinary Research Institute, Chinese Academy of Agricultural Sciences","releaseDate":"2022-11-27","stats":{"geneCounts":{"proteinCoding":171,"total":171}}},"assemblyInfo":{"assemblyLevel":"Complete Genome","assemblyMethod":"SOAP denovo v. V 2.4","assemblyName":"ASM2643216v1","assemblyStatus":"current","assemblyType":"haploid","releaseDate":"2022-11-22","sequencingTech":"Illumina","submitter":"Changchun Veterinary Research Institute, Chinese Academy of Agricultural Sciences"},"assemblyStats":{"contigL50":1,"contigN50":188389,"gcCount":"72526","gcPercent":38.5,"numberOfComponentSequences":1,"numberOfContigs":1,"numberOfScaffolds":1,"scaffoldL50":1,"scaffoldN50":188389,"totalNumberOfChromosomes":1,"totalSequenceLength":"188389","totalUngappedLength":"188389"},"currentAccession":"GCA_026432165.1","organism":{"organismName":"African swine fever virus","taxId":10497},"sourceDatabase":"SOURCE_DATABASE_GENBANK"}
{"accession":"GCA_026432175.1","annotationInfo":{"name":"Annotation submitted by Changchun Veterinary Research Institute, Chinese Academy of Agricultural Sciences","provider":"Changchun Veterinary Research Institute, Chinese Academy of Agricultural Sciences","releaseDate":"2022-11-27","stats":{"geneCounts":{"proteinCoding":165,"total":165}}},"assemblyInfo":{"assemblyLevel":"Complete Genome","assemblyMethod":"SOAP denovo v. V 2.4","assemblyName":"JX21","assemblyStatus":"current","assemblyType":"haploid","releaseDate":"2022-11-22","sequencingTech":"Illumina","submitter":"Changchun Veterinary Research Institute, Chinese Academy of Agricultural Sciences"},"assemblyStats":{"contigL50":1,"contigN50":181147,"gcCount":"69973","gcPercent":38.5,"numberOfComponentSequences":1,"numberOfContigs":1,"numberOfScaffolds":1,"scaffoldL50":1,"scaffoldN50":181147,"totalNumberOfChromosomes":1,"totalSequenceLength":"181147","totalUngappedLength":"181147"},"currentAccession":"GCA_026432175.1","organism":{"organismName":"African swine fever virus","taxId":10497},"sourceDatabase":"SOURCE_DATABASE_GENBANK"}
{"accession":"GCA_027256855.1","assemblyInfo":{"assemblyLevel":"Complete Genome","assemblyName":"ASM2725685v1","assemblyStatus":"current","assemblyType":"haploid","releaseDate":"2018-07-18","sequencingTech":"Sanger dideoxy sequencing","submitter":"College of Life Sciences and Engineering, Foshan University"},"assemblyStats":{"contigL50":2,"contigN50":2811,"gcCount":"6199","gcPercent":54.5,"numberOfComponentSequences":4,"numberOfContigs":4,"numberOfScaffolds":4,"scaffoldL50":2,"scaffoldN50":2811,"totalNumberOfChromosomes":4,"totalSequenceLength":"11349","totalUngappedLength":"11349"},"currentAccession":"GCA_027256855.1","organism":{"organismName":"Alongshan virus","taxId":2269360},"sourceDatabase":"SOURCE_DATABASE_GENBANK"}
{"accession":"GCA_027266455.1","assemblyInfo":{"assemblyLevel":"Complete Genome","assemblyName":"ASM2726645v1","assemblyStatus":"current","assemblyType":"haploid","releaseDate":"2022-12-16","submitter":"Viral Genomics, FRCVM"},"assemblyStats":{"contigL50":1,"contigN50":180891,"gcCount":"69655","gcPercent":38.5,"numberOfComponentSequences":1,"numberOfContigs":1,"numberOfScaffolds":1,"scaffoldL50":1,"scaffoldN50":180891,"totalNumberOfChromosomes":1,"totalSequenceLength":"180891","totalUngappedLength":"180891"},"currentAccession":"GCA_027266455.1","organism":{"organismName":"African swine fever virus","taxId":10497},"sourceDatabase":"SOURCE_DATABASE_GENBANK"}
{"accession":"GCA_027572005.1","annotationInfo":{"name":"Annotation submitted by Shenzhen Institute of Synthetic Biology, Shenzhen Institutes of Advanced Technology, Chinese Academy of Sciences","provider":"Shenzhen Institute of Synthetic Biology, Shenzhen Institutes of Advanced Technology, Chinese Academy of Sciences","releaseDate":"2022-12-27","stats":{"geneCounts":{"nonCoding":5,"proteinCoding":66,"total":71}}},"assemblyInfo":{"assemblyLevel":"Chromosome","assemblyMethod":"SPAdes v. 3.14.0","assemblyName":"ASM2757200v1","assemblyStatus":"current","assemblyType":"haploid","releaseDate":"2022-12-22","sequencingTech":"Illumina","submitter":"Shenzhen Institute of Synthetic Biology, Shenzhen Institutes of Advanced Technology, Chinese Academy of Sciences"},"assemblyStats":{"contigL50":1,"contigN50":33932,"gcCount":"14488","gcPercent":33.0,"numberOfComponentSequences":1,"numberOfContigs":2,"numberOfScaffolds":1,"scaffoldL50":1,"scaffoldN50":44337,"totalNumberOfChromosomes":1,"totalSequenceLength":"44337","totalUngappedLength":"44237"},"currentAccession":"GCA_027572005.1","organism":{"organismName":"Agathobaculum phage AB434P2","taxId":2968527},"sourceDatabase":"SOURCE_DATABASE_GENBANK"}
{"accession":"GCA_027572015.1","annotationInfo":{"name":"Annotation submitted by Shenzhen Institute of Synthetic Biology, Shenzhen Institutes of Advanced Technology, Chinese Academy of Sciences","provider":"Shenzhen Institute of Synthetic Biology, Shenzhen Institutes of Advanced Technology, Chinese Academy of Sciences","releaseDate":"2022-12-27","stats":{"geneCounts":{"nonCoding":5,"proteinCoding":67,"total":72}}},"assemblyInfo":{"assemblyLevel":"Chromosome","assemblyMethod":"SPAdes v. 3.14.0","assemblyName":"ASM2757201v1","assemblyStatus":"current","assemblyType":"haploid","releaseDate":"2022-12-22","sequencingTech":"Illumina","submitter":"Shenzhen Institute of Synthetic Biology, Shenzhen Institutes of Advanced Technology, Chinese Academy of Sciences"},"assemblyStats":{"contigL50":1,"contigN50":31176,"gcCount":"14813","gcPercent":33.0,"numberOfComponentSequences":1,"numberOfContigs":2,"numberOfScaffolds":1,"scaffoldL50":1,"scaffoldN50":45237,"totalNumberOfChromosomes":1,"totalSequenceLength":"45237","totalUngappedLength":"45137"},"currentAccession":"GCA_027572015.1","organism":{"organismName":"Agathobaculum phage AB434P3","taxId":2968528},"sourceDatabase":"SOURCE_DATABASE_GENBANK"}
{"accession":"GCA_027572025.1","annotationInfo":{"name":"Annotation submitted by Shenzhen Institute of Synthetic Biology, Shenzhen Institutes of Advanced Technology, Chinese Academy of Sciences","provider":"Shenzhen Institute of Synthetic Biology, Shenzhen Institutes of Advanced Technology, Chinese Academy of Sciences","releaseDate":"2022-12-27","stats":{"geneCounts":{"nonCoding":1,"proteinCoding":55,"total":56}}},"assemblyInfo":{"assemblyLevel":"Complete Genome","assemblyMethod":"SPAdes v. 3.14.0","assemblyName":"ASM2757202v1","assemblyStatus":"current","assemblyType":"haploid","releaseDate":"2022-12-22","sequencingTech":"Illumina","submitter":"Shenzhen Institute of Synthetic Biology, Shenzhen Institutes of Advanced Technology, Chinese Academy of Sciences"},"assemblyStats":{"contigL50":1,"contigN50":45392,"gcCount":"21357","gcPercent":47.0,"numberOfComponentSequences":1,"numberOfContigs":1,"numberOfScaffolds":1,"scaffoldL50":1,"scaffoldN50":45392,"totalNumberOfChromosomes":1,"totalSequenceLength":"45392","totalUngappedLength":"45392"},"currentAccession":"GCA_027572025.1","organism":{"organismName":"Alistipes phage AS73P1","taxId":2968529},"sourceDatabase":"SOURCE_DATABASE_GENBANK"}
{"accession":"GCA_027920685.1","annotationInfo":{"name":"Annotation submitted by College Of Veterinary Medicine, Huazhong Agricultural University","provider":"College Of Veterinary Medicine, Huazhong Agricultural University","releaseDate":"2023-01-17","stats":{"geneCounts":{"proteinCoding":184,"total":184}}},"assemblyInfo":{"assemblyLevel":"Complete Genome","assemblyMethod":"SOAP denovo v. 2.04","assemblyName":"ASM2792068v1","assemblyStatus":"current","assemblyType":"haploid","releaseDate":"2023-01-12","sequencingTech":"Illumina","submitter":"College Of Veterinary Medicine, Huazhong Agricultural University"},"assemblyStats":{"contigL50":1,"contigN50":189400,"gcCount":"72743","gcPercent":38.5,"numberOfComponentSequences":1,"numberOfContigs":1,"numberOfScaffolds":1,"scaffoldL50":1,"scaffoldN50":189400,"totalNumberOfChromosomes":1,"totalSequenceLength":"189400","totalUngappedLength":"189400"},"currentAccession":"GCA_027920685.1","organism":{"organismName":"African swine fever virus","taxId":10497},"sourceDatabase":"SOURCE_DATABASE_GENBANK"}
{"accession":"GCA_027920695.1","annotationInfo":{"name":"Annotation submitted by Virology, Istituto Zooprofilattico Sperimentale Umbria Marche","provider":"Virology, Istituto Zooprofilattico Sperimentale Umbria Marche","releaseDate":"2023-01-18","stats":{"geneCounts":{"proteinCoding":192,"total":192}}},"assemblyInfo":{"assemblyLevel":"Complete Genome","assemblyMethod":"iVar v. 1.3.1","assemblyName":"20355/RM/2022_Italy","assemblyStatus":"current","assemblyType":"haploid","releaseDate":"2023-01-13","sequencingTech":"Illumina","submitter":"Virology, Istituto Zooprofilattico Sperimentale Umbria Marche"},"assemblyStats":{"contigL50":1,"contigN50":190590,"gcCount":"73161","gcPercent":38.5,"numberOfComponentSequences":1,"numberOfContigs":1,"numberOfScaffolds":1,"scaffoldL50":1,"scaffoldN50":190590,"totalNumberOfChromosomes":1,"totalSequenceLength":"190590","totalUngappedLength":"190590"},"currentAccession":"GCA_027920695.1","organism":{"organismName":"African swine fever virus","taxId":10497},"sourceDatabase":"SOURCE_DATABASE_GENBANK"}
{"accession":"GCA_027936155.1","annotationInfo":{"name":"Annotation submitted by Immunology-Vaccinology, Faculty of Veterinary Medicine, University of Liege","provider":"Immunology-Vaccinology, Faculty of Veterinary Medicine, University of Liege","releaseDate":"2016-12-16","stats":{"geneCounts":{"proteinCoding":72,"total":72}}},"assemblyInfo":{"assemblyLevel":"Complete Genome","assemblyMethod":"SPAdes v. 3.5.0","assemblyName":"ASM2793615v1","assemblyStatus":"current","assemblyType":"haploid","releaseDate":"2016-11-07","sequencingTech":"Illumina","submitter":"Immunology-Vaccinology, Faculty of Veterinary Medicine, University of Liege"},"assemblyStats":{"contigL50":1,"contigN50":157167,"gcCount":"75899","gcPercent":48.5,"numberOfComponentSequences":1,"numberOfContigs":1,"numberOfScaffolds":1,"scaffoldL50":1,"scaffoldN50":157167,"totalNumberOfChromosomes":1,"totalSequenceLength":"157167","totalUngappedLength":"157167"},"currentAccession":"GCA_027936155.1","organism":{"commonName":"wildebeest herpesvirus","organismName":"Alcelaphine gammaherpesvirus 1","taxId":35252},"sourceDatabase":"SOURCE_DATABASE_GENBANK"}
{"accession":"GCA_027939695.1","annotationInfo":{"name":"Annotation submitted by Immunology-Vaccinology, Faculty of Veterinary Medicine, University of Liege","provider":"Immunology-Vaccinology, Faculty of Veterinary Medicine, University of Liege","releaseDate":"2016-12-16","stats":{"geneCounts":{"proteinCoding":72,"total":72}}},"assemblyInfo":{"assemblyLevel":"Complete Genome","assemblyMethod":"SPAdes v. 3.5.0","assemblyName":"ASM2793969v1","assemblyStatus":"current","assemblyType":"haploid","releaseDate":"2016-11-07","sequencingTech":"Illumina","submitter":"Immunology-Vaccinology, Faculty of Veterinary Medicine, University of Liege"},"assemblyStats":{"contigL50":1,"contigN50":136983,"gcCount":"63628","gcPercent":46.5,"numberOfComponentSequences":1,"numberOfContigs":1,"numberOfScaffolds":1,"scaffoldL50":1,"scaffoldN50":136983,"totalNumberOfChromosomes":1,"totalSequenceLength":"136983","totalUngappedLength":"136983"},"currentAccession":"GCA_027939695.1","organism":{"commonName":"wildebeest herpesvirus","organismName":"Alcelaphine gammaherpesvirus 1","taxId":35252},"sourceDatabase":"SOURCE_DATABASE_GENBANK"}
{"accession":"GCA_027940635.1","annotationInfo":{"name":"Annotation submitted by Immunology-Vaccinology, Faculty of Veterinary Medicine, University of Liege","provider":"Immunology-Vaccinology, Faculty of Veterinary Medicine, University of Liege","releaseDate":"2019-08-06","stats":{"geneCounts":{"proteinCoding":69,"total":69}}},"assemblyInfo":{"assemblyLevel":"Complete Genome","assemblyMethod":"BWA v. 0.6.2-r126","assemblyName":"ASM2794063v1","assemblyStatus":"current","assemblyType":"haploid","releaseDate":"2019-08-06","sequencingTech":"Illumina","submitter":"Immunology-Vaccinology, Faculty of Veterinary Medicine, University of Liege"},"assemblyStats":{"contigL50":1,"contigN50":134592,"gcCount":"62903","gcPercent":46.5,"numberOfComponentSequences":1,"numberOfContigs":1,"numberOfScaffolds":1,"scaffoldL50":1,"scaffoldN50":134592,"totalNumberOfChromosomes":1,"totalSequenceLength":"134592","totalUngappedLength":"134592"},"currentAccession":"GCA_027940635.1","organism":{"commonName":"wildebeest herpesvirus","organismName":"Alcelaphine gammaherpesvirus 1","taxId":35252},"sourceDatabase":"SOURCE_DATABASE_GENBANK"}
{"accession":"GCA_027941005.1","assemblyInfo":{"assemblyLevel":"Complete Genome","assemblyMethod":"CLC Genomics Workbench v. 10","assemblyName":"ASM2794100v1","assemblyStatus":"current","assemblyType":"haploid","releaseDate":"2017-10-06","sequencingTech":"Illumina","submitter":"Virologisches Institut, Universitaetsklinikum Erlangen, Friedrich Alexander Universitaet Erlangen-Nuernberg"},"assemblyStats":{"contigL50":1,"contigN50":128512,"gcCount":"59756","gcPercent":46.5,"numberOfComponentSequences":1,"numberOfContigs":1,"numberOfScaffolds":1,"scaffoldL50":1,"scaffoldN50":128512,"totalNumberOfChromosomes":1,"totalSequenceLength":"128512","totalUngappedLength":"128512"},"currentAccession":"GCA_027941005.1","organism":{"commonName":"wildebeest herpesvirus","organismName":"Alcelaphine gammaherpesvirus 1","taxId":35252},"sourceDatabase":"SOURCE_DATABASE_GENBANK"}
{"accession":"GCA_029218195.1","annotationInfo":{"name":"Annotation submitted by SACIDS Foundation for One Health, Sokoine University of Agriculture","provider":"SACIDS Foundation for One Health, Sokoine University of Agriculture","releaseDate":"2023-03-14","stats":{"geneCounts":{"proteinCoding":179,"total":179}}},"assemblyInfo":{"assemblyLevel":"Complete Genome","assemblyMethod":"SPAdes v. 3.13.1","assemblyName":"ASM2921819v1","assemblyStatus":"current","assemblyType":"haploid","releaseDate":"2023-03-09","sequencingTech":"Illumina NovaSeq","submitter":"SACIDS Foundation for One Health, Sokoine University of Agriculture"},"assemblyStats":{"contigL50":1,"contigN50":184521,"gcCount":"71036","gcPercent":38.5,"numberOfComponentSequences":1,"numberOfContigs":1,"numberOfScaffolds":1,"scaffoldL50":1,"scaffoldN50":184521,"totalNumberOfChromosomes":1,"totalSequenceLength":"184521","totalUngappedLength":"184521"},"currentAccession":"GCA_029218195.1","organism":{"organismName":"African swine fever virus","taxId":10497},"sourceDatabase":"SOURCE_DATABASE_GENBANK"}
{"accession":"GCA_029218205.1","annotationInfo":{"name":"Annotation submitted by SACIDS Foundation for One Health, Sokoine University of Agriculture","provider":"SACIDS Foundation for One Health, Sokoine University of Agriculture","releaseDate":"2023-03-14","stats":{"geneCounts":{"proteinCoding":156,"total":156}}},"assemblyInfo":{"assemblyLevel":"Complete Genome","assemblyMethod":"SPAdes v. 3.13.1","assemblyName":"ASM2921820v1","assemblyStatus":"current","assemblyType":"haploid","releaseDate":"2023-03-09","sequencingTech":"Illumina NovaSeq","submitter":"SACIDS Foundation for One Health, Sokoine University of Agriculture"},"assemblyStats":{"contigL50":1,"contigN50":182514,"gcCount":"70473","gcPercent":38.5,"numberOfComponentSequences":1,"numberOfContigs":1,"numberOfScaffolds":1,"scaffoldL50":1,"scaffoldN50":182514,"totalNumberOfChromosomes":1,"totalSequenceLength":"182514","totalUngappedLength":"182514"},"currentAccession":"GCA_029218205.1","organism":{"organismName":"African swine fever virus","taxId":10497},"sourceDatabase":"SOURCE_DATABASE_GENBANK"}
{"accession":"GCA_029218215.1","annotationInfo":{"name":"Annotation submitted by SACIDS Foundation for One Health, Sokoine University of Agriculture","provider":"SACIDS Foundation for One Health, Sokoine University of Agriculture","releaseDate":"2023-03-14","stats":{"geneCounts":{"proteinCoding":147,"total":147}}},"assemblyInfo":{"assemblyLevel":"Complete Genome","assemblyMethod":"SPAdes v. 3.13.1","assemblyName":"ASM2921821v1","assemblyStatus":"current","assemblyType":"haploid","releaseDate":"2023-03-09","sequencingTech":"Illumina NovaSeq","submitter":"SACIDS Foundation for One Health, Sokoine University of Agriculture"},"assemblyStats":{"contigL50":1,"contigN50":178830,"gcCount":"68221","gcPercent":38.0,"numberOfComponentSequences":1,"numberOfContigs":1,"numberOfScaffolds":1,"scaffoldL50":1,"scaffoldN50":178830,"totalNumberOfChromosomes":1,"totalSequenceLength":"178830","totalUngappedLength":"178830"},"currentAccession":"GCA_029218215.1","organism":{"organismName":"African swine fever virus","taxId":10497},"sourceDatabase":"SOURCE_DATABASE_GENBANK"}
{"accession":"GCA_029218225.1","annotationInfo":{"name":"Annotation submitted by SACIDS Foundation for One Health, Sokoine University of Agriculture","provider":"SACIDS Foundation for One Health, Sokoine University of Agriculture","releaseDate":"2023-03-14","stats":{"geneCounts":{"proteinCoding":157,"total":157}}},"assemblyInfo":{"assemblyLevel":"Complete Genome","assemblyMethod":"SPAdes v. 3.13.1","assemblyName":"ASM2921822v1","assemblyStatus":"current","assemblyType":"haploid","releaseDate":"2023-03-09","sequencingTech":"Illumina NovaSeq","submitter":"SACIDS Foundation for One Health, Sokoine University of Agriculture"},"assemblyStats":{"contigL50":1,"contigN50":171004,"gcCount":"66489","gcPercent":39.0,"numberOfComponentSequences":1,"numberOfContigs":1,"numberOfScaffolds":1,"scaffoldL50":1,"scaffoldN50":171004,"totalNumberOfChromosomes":1,"totalSequenceLength":"171004","totalUngappedLength":"171004"},"currentAccession":"GCA_029218225.1","organism":{"organismName":"African swine fever virus","taxId":10497},"sourceDatabase":"SOURCE_DATABASE_GENBANK"}
{"accession":"GCA_029218235.1","annotationInfo":{"name":"Annotation submitted by SACIDS Foundation for One Health, Sokoine University of Agriculture","provider":"SACIDS Foundation for One Health, Sokoine University of Agriculture","releaseDate":"2023-03-14","stats":{"geneCounts":{"proteinCoding":179,"total":179}}},"assemblyInfo":{"assemblyLevel":"Complete Genome","assemblyMethod":"SPAdes v. 3.13.1","assemblyName":"ASM2921823v1","assemblyStatus":"current","assemblyType":"haploid","releaseDate":"2023-03-09","sequencingTech":"Illumina NovaSeq","submitter":"SACIDS Foundation for One Health, Sokoine University of Agriculture"},"assemblyStats":{"contigL50":1,"contigN50":183389,"gcCount":"70682","gcPercent":38.5,"numberOfComponentSequences":1,"numberOfContigs":1,"numberOfScaffolds":1,"scaffoldL50":1,"scaffoldN50":183389,"totalNumberOfChromosomes":1,"totalSequenceLength":"183389","totalUngappedLength":"183389"},"currentAccession":"GCA_029218235.1","organism":{"organismName":"African swine fever virus","taxId":10497},"sourceDatabase":"SOURCE_DATABASE_GENBANK"}
{"accession":"GCA_029319105.1","assemblyInfo":{"assemblyLevel":"Complete Genome","assemblyMethod":"SPAdes v. 3.15","assemblyName":"ASM2931910v1","assemblyStatus":"current","assemblyType":"haploid","releaseDate":"2022-12-08","sequencingTech":"Illumina","submitter":"College of Veterinary Medicine, Institute of Comparative medicine"},"assemblyStats":{"contigL50":1,"contigN50":187836,"gcCount":"72136","gcPercent":38.5,"numberOfComponentSequences":1,"numberOfContigs":1,"numberOfScaffolds":1,"scaffoldL50":1,"scaffoldN50":187836,"totalNumberOfChromosomes":1,"totalSequenceLength":"187836","totalUngappedLength":"187836"},"currentAccession":"GCA_029319105.1","organism":{"organismName":"African swine fever virus","taxId":10497},"sourceDatabase":"SOURCE_DATABASE_GENBANK"}
{"accession":"GCA_029319115.1","assemblyInfo":{"assemblyLevel":"Complete Genome","assemblyMethod":"SPAdes v. 3.15","assemblyName":"ASM2931911v1","assemblyStatus":"current","assemblyType":"haploid","releaseDate":"2022-12-08","sequencingTech":"Illumina","submitter":"College of Veterinary Medicine, Institute of Comparative medicine"},"assemblyStats":{"contigL50":1,"contigN50":187835,"gcCount":"72135","gcPercent":38.5,"numberOfComponentSequences":1,"numberOfContigs":1,"numberOfScaffolds":1,"scaffoldL50":1,"scaffoldN50":187835,"totalNumberOfChromosomes":1,"totalSequenceLength":"187835","totalUngappedLength":"187835"},"currentAccession":"GCA_029319115.1","organism":{"organismName":"African swine fever virus","taxId":10497},"sourceDatabase":"SOURCE_DATABASE_GENBANK"}
{"accession":"GCA_029625515.1","annotationInfo":{"name":"Annotation submitted by Animal Health, Istituto Zooprofilattico Sperimentale Della Sardegna","provider":"Animal Health, Istituto Zooprofilattico Sperimentale Della Sardegna","releaseDate":"2023-04-08","stats":{"geneCounts":{"proteinCoding":230,"total":230}}},"assemblyInfo":{"assemblyLevel":"Complete Genome","assemblyMethod":"bwa-mem v. 0.7.17","assemblyName":"ASM2962551v1","assemblyStatus":"current","assemblyType":"haploid","releaseDate":"2023-04-03","sequencingTech":"Illumina; Sanger dideoxy sequencing","submitter":"Animal Health, Istituto Zooprofilattico Sperimentale Della Sardegna"},"assemblyStats":{"contigL50":1,"contigN50":181741,"gcCount":"70090","gcPercent":38.5,"numberOfComponentSequences":1,"numberOfContigs":1,"numberOfScaffolds":1,"scaffoldL50":1,"scaffoldN50":181741,"totalNumberOfChromosomes":1,"totalSequenceLength":"181741","totalUngappedLength":"181741"},"currentAccession":"GCA_029625515.1","organism":{"organismName":"African swine fever virus","taxId":10497},"sourceDatabase":"SOURCE_DATABASE_GENBANK"}
{"accession":"GCA_029773805.1","annotationInfo":{"name":"Annotation submitted by Diagnostic Medicine and Pathobiology, Kansas State University College of Veterinary Medicine","provider":"Diagnostic Medicine and Pathobiology, Kansas State University College of Veterinary Medicine","releaseDate":"2023-04-16","stats":{"geneCounts":{"other":6,"proteinCoding":182,"total":188}}},"assemblyInfo":{"assemblyLevel":"Chromosome","assemblyMethod":"CLC Genomic Workbench v. 21.0.5","assemblyName":"ASF-MNG19","assemblyStatus":"current","assemblyType":"haploid","releaseDate":"2023-04-11","sequencingTech":"Illumina","submitter":"Diagnostic Medicine and Pathobiology, Kansas State University College of Veterinary Medicine"},"assemblyStats":{"contigL50":1,"contigN50":173542,"gcCount":"72133","gcPercent":38.5,"numberOfComponentSequences":1,"numberOfContigs":2,"numberOfScaffolds":1,"scaffoldL50":1,"scaffoldN50":187868,"totalNumberOfChromosomes":1,"totalSequenceLength":"187868","totalUngappedLength":"187858"},"currentAccession":"GCA_029773805.1","organism":{"organismName":"African swine fever virus","taxId":10497},"sourceDatabase":"SOURCE_DATABASE_GENBANK"}
{"accession":"GCA_029816885.1","annotationInfo":{"name":"Annotation submitted by State Key Laboratory of Veterinary Biotechnology, Harbin Veterinary Research Institute","provider":"State Key Laboratory of Veterinary Biotechnology, Harbin Veterinary Research Institute","releaseDate":"2023-04-17","stats":{"geneCounts":{"proteinCoding":172,"total":172}}},"assemblyInfo":{"assemblyLevel":"Complete Genome","assemblyName":"ASM2981688v1","assemblyStatus":"current","assemblyType":"haploid","releaseDate":"2023-04-12","sequencingTech":"Sanger dideoxy sequencing","submitter":"State Key Laboratory of Veterinary Biotechnology, Harbin Veterinary Research Institute"},"assemblyStats":{"contigL50":1,"contigN50":185395,"gcCount":"71548","gcPercent":38.5,"numberOfComponentSequences":1,"numberOfContigs":1,"numberOfScaffolds":1,"scaffoldL50":1,"scaffoldN50":185395,"totalNumberOfChromosomes":1,"totalSequenceLength":"185395","totalUngappedLength":"185395"},"currentAccession":"GCA_029816885.1","organism":{"organismName":"African swine fever virus","taxId":10497},"sourceDatabase":"SOURCE_DATABASE_GENBANK"}
{"accession":"GCA_029816915.1","annotationInfo":{"name":"Annotation submitted by State Key Laboratory of Veterinary Biotechnology, Harbin Veterinary Research Institute","provider":"State Key Laboratory of Veterinary Biotechnology, Harbin Veterinary Research Institute","releaseDate":"2023-04-17","stats":{"geneCounts":{"proteinCoding":172,"total":172}}},"assemblyInfo":{"assemblyLevel":"Complete Genome","assemblyName":"ASM2981691v1","assemblyStatus":"current","assemblyType":"haploid","releaseDate":"2023-04-12","sequencingTech":"Sanger dideoxy sequencing","submitter":"State Key Laboratory of Veterinary Biotechnology, Harbin Veterinary Research Institute"},"assemblyStats":{"contigL50":1,"contigN50":185431,"gcCount":"71562","gcPercent":38.5,"numberOfComponentSequences":1,"numberOfContigs":1,"numberOfScaffolds":1,"scaffoldL50":1,"scaffoldN50":185431,"totalNumberOfChromosomes":1,"totalSequenceLength":"185431","totalUngappedLength":"185431"},"currentAccession":"GCA_029816915.1","organism":{"organismName":"African swine fever virus","taxId":10497},"sourceDatabase":"SOURCE_DATABASE_GENBANK"}
{"accession":"GCA_029816925.1","annotationInfo":{"name":"Annotation submitted by State Key Laboratory of Veterinary Biotechnology, Harbin Veterinary Research Institute","provider":"State Key Laboratory of Veterinary Biotechnology, Harbin Veterinary Research Institute","releaseDate":"2023-04-17","stats":{"geneCounts":{"proteinCoding":172,"total":172}}},"assemblyInfo":{"assemblyLevel":"Complete Genome","assemblyName":"ASM2981692v1","assemblyStatus":"current","assemblyType":"haploid","releaseDate":"2023-04-12","sequencingTech":"Sanger dideoxy sequencing","submitter":"State Key Laboratory of Veterinary Biotechnology, Harbin Veterinary Research Institute"},"assemblyStats":{"contigL50":1,"contigN50":185342,"gcCount":"71541","gcPercent":38.5,"numberOfComponentSequences":1,"numberOfContigs":1,"numberOfScaffolds":1,"scaffoldL50":1,"scaffoldN50":185342,"totalNumberOfChromosomes":1,"totalSequenceLength":"185342","totalUngappedLength":"185342"},"currentAccession":"GCA_029816925.1","organism":{"organismName":"African swine fever virus","taxId":10497},"sourceDatabase":"SOURCE_DATABASE_GENBANK"}
{"accession":"GCA_029838265.1","assemblyInfo":{"assemblyLevel":"Complete Genome","assemblyMethod":"CLC Genomics v. 21","assemblyName":"Nigeria-RV502","assemblyStatus":"current","assemblyType":"haploid","releaseDate":"2023-04-13","sequencingTech":"Illumina; Oxford Nanopore Technologies","submitter":"Agricultural Research Service, United States Department of Agriculture, Plum Island Animal Disease Center"},"assemblyStats":{"contigL50":1,"contigN50":185316,"gcCount":"71399","gcPercent":38.5,"numberOfComponentSequences":1,"numberOfContigs":1,"numberOfScaffolds":1,"scaffoldL50":1,"scaffoldN50":185316,"totalNumberOfChromosomes":1,"totalSequenceLength":"185316","totalUngappedLength":"185316"},"currentAccession":"GCA_029838265.1","organism":{"organismName":"African swine fever virus","taxId":10497},"sourceDatabase":"SOURCE_DATABASE_GENBANK"}
{"accession":"GCA_029850665.1","assemblyInfo":{"assemblyLevel":"Complete Genome","assemblyMethod":"CLC Genomics Workbench v. v. 9.5.2","assemblyName":"ASM2985066v1","assemblyStatus":"current","assemblyType":"haploid","releaseDate":"2023-04-14","sequencingTech":"Illumina","submitter":"Molecular and Genetic Analysis, FGBI ARRIAH"},"assemblyStats":{"contigL50":1,"contigN50":190582,"gcCount":"73160","gcPercent":38.5,"numberOfComponentSequences":1,"numberOfContigs":1,"numberOfScaffolds":1,"scaffoldL50":1,"scaffoldN50":190582,"totalNumberOfChromosomes":1,"totalSequenceLength":"190582","totalUngappedLength":"190582"},"currentAccession":"GCA_029850665.1","organism":{"organismName":"African swine fever virus","taxId":10497},"sourceDatabase":"SOURCE_DATABASE_GENBANK"}
{"accession":"GCA_029850675.1","assemblyInfo":{"assemblyLevel":"Complete Genome","assemblyMethod":"CLC Genomics Workbench v. v. 9.5.2","assemblyName":"ASM2985067v1","assemblyStatus":"current","assemblyType":"haploid","releaseDate":"2023-04-14","sequencingTech":"Illumina","submitter":"Molecular and Genetic Analysis, FGBI ARRIAH"},"assemblyStats":{"contigL50":1,"contigN50":190583,"gcCount":"73162","gcPercent":38.5,"numberOfComponentSequences":1,"numberOfContigs":1,"numberOfScaffolds":1,"scaffoldL50":1,"scaffoldN50":190583,"totalNumberOfChromosomes":1,"totalSequenceLength":"190583","totalUngappedLength":"190583"},"currentAccession":"GCA_029850675.1","organism":{"organismName":"African swine fever virus","taxId":10497},"sourceDatabase":"SOURCE_DATABASE_GENBANK"}
{"accession":"GCA_029882575.1","assemblyInfo":{"assemblyLevel":"Complete Genome","assemblyMethod":"Trinity v. 2.6.6","assemblyName":"ASM2988257v1","assemblyStatus":"current","assemblyType":"haploid","pairedAssembly":{"accession":"GCF_029882575.1","annotationName":"Annotation submitted by NCBI RefSeq","status":"current"},"releaseDate":"2021-06-11","submitter":"Phytovirology, UFyMA-INTA-Conicet"},"assemblyStats":{"contigL50":1,"contigN50":13166,"gcCount":"5540","gcPercent":42.0,"numberOfComponentSequences":1,"numberOfContigs":1,"numberOfScaffolds":1,"scaffoldL50":1,"scaffoldN50":13166,"totalNumberOfChromosomes":1,"totalSequenceLength":"13166","totalUngappedLength":"13166"},"currentAccession":"GCA_029882575.1","organism":{"organismName":"Agave tequilana virus 1","taxId":2793719},"pairedAccession":"GCF_029882575.1","sourceDatabase":"SOURCE_DATABASE_GENBANK","typeMaterial":{"typeDisplayText":"ICTV species exemplar","typeLabel":"TYPE_ICTV"}}
{"accession":"GCA_029885585.1","assemblyInfo":{"assemblyLevel":"Complete Genome","assemblyMethod":"CLC Genomics Workbench v. 9; metaSPAdes v. 3.14.0","assemblyName":"ASM2988558v1","assemblyStatus":"current","assemblyType":"haploid","pairedAssembly":{"accession":"GCF_029885585.1","annotationName":"Annotation submitted by NCBI RefSeq","status":"current"},"releaseDate":"2021-05-27","sequencingTech":"Illumina","submitter":"Biotechnology Platform, Agricultural Research Council"},"assemblyStats":{"contigL50":1,"contigN50":7942,"gcCount":"2814","gcPercent":35.5,"numberOfComponentSequences":1,"numberOfContigs":1,"numberOfScaffolds":1,"scaffoldL50":1,"scaffoldN50":7942,"totalNumberOfChromosomes":1,"totalSequenceLength":"7942","totalUngappedLength":"7942"},"currentAccession":"GCA_029885585.1","organism":{"organismName":"Agapanthus tungrovirus","taxId":2838078},"pairedAccession":"GCF_029885585.1","sourceDatabase":"SOURCE_DATABASE_GENBANK","typeMaterial":{"typeDisplayText":"ICTV species exemplar","typeLabel":"TYPE_ICTV"}}
{"accession":"GCA_029885845.1","annotationInfo":{"name":"Annotation submitted by Biotechnology Platform, Agricultural Research Council","provider":"Biotechnology Platform, Agricultural Research Council","releaseDate":"2021-07-29","stats":{"geneCounts":{"proteinCoding":6,"total":6}}},"assemblyInfo":{"assemblyLevel":"Complete Genome","assemblyMethod":"metaSPAdes v. 3.14.0; BioEdit v. 7.2.5","assemblyName":"ASM2988584v1","assemblyStatus":"current","assemblyType":"haploid","pairedAssembly":{"accession":"GCF_029885845.1","annotationName":"Annotation submitted by NCBI RefSeq","status":"current"},"releaseDate":"2021-05-27","sequencingTech":"Illumina; Sanger dideoxy sequencing","submitter":"Biotechnology Platform, Agricultural Research Council"},"assemblyStats":{"contigL50":1,"contigN50":8780,"gcCount":"3601","gcPercent":41.0,"numberOfComponentSequences":1,"numberOfContigs":1,"numberOfScaffolds":1,"scaffoldL50":1,"scaffoldN50":8780,"totalNumberOfChromosomes":1,"totalSequenceLength":"8780","totalUngappedLength":"8780"},"currentAccession":"GCA_029885845.1","organism":{"organismName":"Agapanthus carlavirus B","taxId":2838076},"pairedAccession":"GCF_029885845.1","sourceDatabase":"SOURCE_DATABASE_GENBANK","typeMaterial":{"typeDisplayText":"ICTV species exemplar","typeLabel":"TYPE_ICTV"}}
{"accession":"GCA_029886625.1","assemblyInfo":{"assemblyLevel":"Complete Genome","assemblyMethod":"SPAdes v. 3.13.0","assemblyName":"ASM2988662v1","assemblyStatus":"current","assemblyType":"haploid","pairedAssembly":{"accession":"GCF_029886625.1","annotationName":"Annotation submitted by NCBI RefSeq","status":"current"},"releaseDate":"2022-01-19","sequencingTech":"Illumina","submitter":"Laboratory of Arboviruses, Chumakov Institute of Poliomyelitis and Viral Encephalitides"},"assemblyStats":{"contigL50":1,"contigN50":11712,"gcCount":"3836","gcPercent":33.0,"numberOfComponentSequences":1,"numberOfContigs":1,"numberOfScaffolds":1,"scaffoldL50":1,"scaffoldN50":11712,"totalNumberOfChromosomes":1,"totalSequenceLength":"11712","totalUngappedLength":"11712"},"currentAccession":"GCA_029886625.1","organism":{"organismName":"Aksy-Durug Melophagus sigmavirus","taxId":2909205},"pairedAccession":"GCF_029886625.1","sourceDatabase":"SOURCE_DATABASE_GENBANK","typeMaterial":{"typeDisplayText":"ICTV species exemplar","typeLabel":"TYPE_ICTV"}}
{"accession":"GCA_029948205.1","annotationInfo":{"name":"Annotation submitted by China Animal Health and Epidemiology Center, National Diagnostic Center for Exotic Animal Disease","provider":"China Animal Health and Epidemiology Center, National Diagnostic Center for Exotic Animal Disease","releaseDate":"2023-05-01","stats":{"geneCounts":{"proteinCoding":185,"total":185}}},"assemblyInfo":{"assemblyLevel":"Complete Genome","assemblyMethod":"MAQ v. 0.7.1","assemblyName":"ASM2994820v1","assemblyStatus":"current","assemblyType":"haploid","releaseDate":"2023-04-26","sequencingTech":"BGISEQ-500","submitter":"China Animal Health and Epidemiology Center, National Diagnostic Center for Exotic Animal Disease"},"assemblyStats":{"contigL50":1,"contigN50":189397,"gcCount":"72743","gcPercent":38.5,"numberOfComponentSequences":1,"numberOfContigs":1,"numberOfScaffolds":1,"scaffoldL50":1,"scaffoldN50":189397,"totalNumberOfChromosomes":1,"totalSequenceLength":"189397","totalUngappedLength":"189397"},"currentAccession":"GCA_029948205.1","organism":{"organismName":"African swine fever virus","taxId":10497},"sourceDatabase":"SOURCE_DATABASE_GENBANK"}
{"accession":"GCA_030374495.1","annotationInfo":{"name":"Annotation submitted by Department of Microbiology, Prof. Waclaw Dabrowski Institute of Agricultural and Food Biotechnology State Research Institute","provider":"Department of Microbiology, Prof. Waclaw Dabrowski Institute of Agricultural and Food Biotechnology State Research Institute","releaseDate":"2023-06-28","stats":{"geneCounts":{"nonCoding":5,"proteinCoding":146,"total":151}}},"assemblyInfo":{"assemblyLevel":"Complete Genome","assemblyMethod":"FLYE v. 2.3","assemblyName":"ASM3037449v1","assemblyStatus":"current","assemblyType":"haploid","bioprojectAccession":"PRJNA954187","bioprojectLineage":[{"bioprojects":[{"accession":"PRJNA954187","title":"Alicyclobacillus phage KKP 3916 Genome sequencing and assembly"}]}],"biosample":{"accession":"SAMN34136418","attributes":[{"name":"strain","value":"KKP 3916"},{"name":"collection_date","value":"2022-10-11"},{"name":"env_broad_scale","value":"orchard soil [ENVO:00005772]"},{"name":"env_local_scale","value":"harvesting date [AGRO:00010128]"},{"name":"env_medium","value":"orchard soil [ENVO:00005772]"},{"name":"geo_loc_name","value":"Poland: Masovian Voivodship"},{"name":"isol_growth_condt","value":"Phage propagation in Alicyclobacillus acidoterrestris strain KKP 3133 host culture on BAT broth at 45C."},{"name":"lat_lon","value":"51.860232 N 20.841746 E"},{"name":"propagation","value":"phage: temperate"},{"name":"host","value":"Alicyclobacillus acidoterrestris KKP 3133"}],"bioprojects":[{"accession":"PRJNA954187"}],"description":{"comment":"Keywords: GSC:MIxS;MIGS:6.0","organism":{"organismName":"Alicyclobacillus phage KKP 3916","taxId":3040651},"title":"MIGS Viral sample from Alicyclobacillus phage KKP 3916"},"lastUpdated":"2023-04-16T22:04:13.710","models":["MIGS.vi"],"owner":{"contacts":[{}],"name":"Prof. Waclaw Dabrowski Institute of Agriculture and Food Biotechnology"},"package":"MIGS.vi.6.0","publicationDate":"2023-04-11T00:00:00.000","sampleIds":[{"label":"Sample name","value":"KKP 3916"},{"db":"SRA","value":"SRS17327802"}],"status":{"status":"live","when":"2023-04-12T14:25:08.054"},"submissionDate":"2023-04-11T05:12:04.810"},"releaseDate":"2023-06-23","sequencingTech":"Oxford Nanopore","submitter":"Department of Microbiology, Prof. Waclaw Dabrowski Institute of Agricultural and Food Biotechnology State Research Institute"},"assemblyStats":{"contigL50":1,"contigN50":120131,"gcCount":"48355","gcPercent":40.5,"numberOfComponentSequences":1,"numberOfContigs":1,"numberOfScaffolds":1,"scaffoldL50":1,"scaffoldN50":120131,"totalNumberOfChromosomes":1,"totalSequenceLength":"120131","totalUngappedLength":"120131"},"currentAccession":"GCA_030374495.1","organism":{"organismName":"Alicyclobacillus phage KKP 3916","taxId":3040651},"sourceDatabase":"SOURCE_DATABASE_GENBANK"}
{"accession":"GCA_030438615.1","assemblyInfo":{"assemblyLevel":"Chromosome","assemblyMethod":"CLC Genomic Workbench v. 21.0.5","assemblyName":"ASF-MNG19 Cell Culture","assemblyStatus":"current","assemblyType":"haploid","releaseDate":"2023-06-15","sequencingTech":"Illumina","submitter":"Diagnostic Medicine and Pathobiology, Kansas State University College of Veterinary Medicine"},"assemblyStats":{"contigL50":1,"contigN50":96538,"gcCount":"72026","gcPercent":38.5,"numberOfComponentSequences":1,"numberOfContigs":15,"numberOfScaffolds":1,"scaffoldL50":1,"scaffoldN50":187868,"totalNumberOfChromosomes":1,"totalSequenceLength":"187868","totalUngappedLength":"187406"},"currentAccession":"GCA_030438615.1","organism":{"organismName":"African swine fever virus","taxId":10497},"sourceDatabase":"SOURCE_DATABASE_GENBANK"}
{"accession":"GCA_030504015.1","annotationInfo":{"name":"Annotation submitted by College of Veterinary Medicine, Yangzhou University","provider":"College of Veterinary Medicine, Yangzhou University","releaseDate":"2023-07-17","stats":{"geneCounts":{"proteinCoding":160,"total":160}}},"assemblyInfo":{"assemblyLevel":"Complete Genome","assemblyName":"ASM3050401v1","assemblyStatus":"current","assemblyType":"haploid","releaseDate":"2023-07-13","sequencingTech":"Sanger dideoxy sequencing","submitter":"College of Veterinary Medicine, Yangzhou University"},"assemblyStats":{"contigL50":1,"contigN50":192224,"gcCount":"73681","gcPercent":38.5,"numberOfComponentSequences":1,"numberOfContigs":1,"numberOfScaffolds":1,"scaffoldL50":1,"scaffoldN50":192224,"totalNumberOfChromosomes":1,"totalSequenceLength":"192224","totalUngappedLength":"192224"},"currentAccession":"GCA_030504015.1","organism":{"organismName":"African swine fever virus","taxId":10497},"sourceDatabase":"SOURCE_DATABASE_GENBANK"}
{"accession":"GCA_030515915.1","assemblyInfo":{"assemblyLevel":"Complete Genome","assemblyName":"ASM3051591v1","assemblyStatus":"current","assemblyType":"haploid","releaseDate":"2022-11-01","submitter":"Department of Infectious Diseases and Public Health, City University of Hong Kong"},"assemblyStats":{"contigL50":1,"contigN50":192298,"gcCount":"73677","gcPercent":38.5,"numberOfComponentSequences":1,"numberOfContigs":1,"numberOfScaffolds":1,"scaffoldL50":1,"scaffoldN50":192298,"totalNumberOfChromosomes":1,"totalSequenceLength":"192298","totalUngappedLength":"192298"},"currentAccession":"GCA_030515915.1","organism":{"organismName":"African swine fever virus","taxId":10497},"sourceDatabase":"SOURCE_DATABASE_GENBANK"}
{"accession":"GCA_030517835.1","annotationInfo":{"name":"Annotation submitted by Institute of Molecular Biology and Biotechnology, National Institutes of Health, University of the Philippines Manila","provider":"Institute of Molecular Biology and Biotechnology, National Institutes of Health, University of the Philippines Manila","releaseDate":"2023-07-21","stats":{"geneCounts":{"proteinCoding":159,"total":159}}},"assemblyInfo":{"assemblyLevel":"Complete Genome","assemblyMethod":"Bowtie2 v. 2.2.9","assemblyName":"ASM3051783v1","assemblyStatus":"current","assemblyType":"haploid","releaseDate":"2022-07-19","sequencingTech":"Illumina","submitter":"Institute of Molecular Biology and Biotechnology, National Institutes of Health, University of the Philippines Manila"},"assemblyStats":{"contigL50":1,"contigN50":190565,"gcCount":"73153","gcPercent":38.5,"numberOfComponentSequences":1,"numberOfContigs":1,"numberOfScaffolds":1,"scaffoldL50":1,"scaffoldN50":190565,"totalNumberOfChromosomes":1,"totalSequenceLength":"190565","totalUngappedLength":"190565"},"currentAccession":"GCA_030517835.1","organism":{"organismName":"African swine fever virus","taxId":10497},"sourceDatabase":"SOURCE_DATABASE_GENBANK"}
{"accession":"GCA_030517845.1","annotationInfo":{"name":"Annotation submitted by Institute of Molecular Biology and Biotechnology, National Institutes of Health, University of the Philippines Manila","provider":"Institute of Molecular Biology and Biotechnology, National Institutes of Health, University of the Philippines Manila","releaseDate":"2023-07-21","stats":{"geneCounts":{"proteinCoding":161,"total":161}}},"assemblyInfo":{"assemblyLevel":"Complete Genome","assemblyMethod":"Bowtie2 v. 2.2.9","assemblyName":"ASM3051784v1","assemblyStatus":"current","assemblyType":"haploid","releaseDate":"2022-07-19","sequencingTech":"Illumina","submitter":"Institute of Molecular Biology and Biotechnology, National Institutes of Health, University of the Philippines Manila"},"assemblyStats":{"contigL50":1,"contigN50":190571,"gcCount":"73151","gcPercent":38.5,"numberOfComponentSequences":1,"numberOfContigs":1,"numberOfScaffolds":1,"scaffoldL50":1,"scaffoldN50":190571,"totalNumberOfChromosomes":1,"totalSequenceLength":"190571","totalUngappedLength":"190571"},"currentAccession":"GCA_030517845.1","organism":{"organismName":"African swine fever virus","taxId":10497},"sourceDatabase":"SOURCE_DATABASE_GENBANK"}
{"accession":"GCA_030517855.1","annotationInfo":{"name":"Annotation submitted by Institute of Molecular Biology and Biotechnology, National Institutes of Health, University of the Philippines Manila","provider":"Institute of Molecular Biology and Biotechnology, National Institutes of Health, University of the Philippines Manila","releaseDate":"2023-07-21","stats":{"geneCounts":{"proteinCoding":161,"total":161}}},"assemblyInfo":{"assemblyLevel":"Complete Genome","assemblyMethod":"Bowtie2 v. 2.2.9","assemblyName":"ASM3051785v1","assemblyStatus":"current","assemblyType":"haploid","releaseDate":"2022-07-19","sequencingTech":"Illumina","submitter":"Institute of Molecular Biology and Biotechnology, National Institutes of Health, University of the Philippines Manila"},"assemblyStats":{"contigL50":1,"contigN50":190563,"gcCount":"73148","gcPercent":38.5,"numberOfComponentSequences":1,"numberOfContigs":1,"numberOfScaffolds":1,"scaffoldL50":1,"scaffoldN50":190563,"totalNumberOfChromosomes":1,"totalSequenceLength":"190563","totalUngappedLength":"190563"},"currentAccession":"GCA_030517855.1","organism":{"organismName":"African swine fever virus","taxId":10497},"sourceDatabase":"SOURCE_DATABASE_GENBANK"}
{"accession":"GCA_030517865.1","annotationInfo":{"name":"Annotation submitted by Institute of Molecular Biology and Biotechnology, National Institutes of Health, University of the Philippines Manila","provider":"Institute of Molecular Biology and Biotechnology, National Institutes of Health, University of the Philippines Manila","releaseDate":"2023-07-21","stats":{"geneCounts":{"proteinCoding":159,"total":159}}},"assemblyInfo":{"assemblyLevel":"Complete Genome","assemblyMethod":"Bowtie2 v. 2.2.9","assemblyName":"ASM3051786v1","assemblyStatus":"current","assemblyType":"haploid","releaseDate":"2022-07-19","sequencingTech":"Illumina","submitter":"Institute of Molecular Biology and Biotechnology, National Institutes of Health, University of the Philippines Manila"},"assemblyStats":{"contigL50":1,"contigN50":190565,"gcCount":"73150","gcPercent":38.5,"numberOfComponentSequences":1,"numberOfContigs":1,"numberOfScaffolds":1,"scaffoldL50":1,"scaffoldN50":190565,"totalNumberOfChromosomes":1,"totalSequenceLength":"190565","totalUngappedLength":"190565"},"currentAccession":"GCA_030517865.1","organism":{"organismName":"African swine fever virus","taxId":10497},"sourceDatabase":"SOURCE_DATABASE_GENBANK"}
{"accession":"GCA_030517875.1","annotationInfo":{"name":"Annotation submitted by Institute of Molecular Biology and Biotechnology, National Institutes of Health, University of the Philippines Manila","provider":"Institute of Molecular Biology and Biotechnology, National Institutes of Health, University of the Philippines Manila","releaseDate":"2023-07-21","stats":{"geneCounts":{"proteinCoding":160,"total":160}}},"assemblyInfo":{"assemblyLevel":"Complete Genome","assemblyMethod":"Bowtie2 v. 2.2.9","assemblyName":"ASM3051787v1","assemblyStatus":"current","assemblyType":"haploid","releaseDate":"2022-07-19","sequencingTech":"Illumina","submitter":"Institute of Molecular Biology and Biotechnology, National Institutes of Health, University of the Philippines Manila"},"assemblyStats":{"contigL50":1,"contigN50":190559,"gcCount":"73144","gcPercent":38.5,"numberOfComponentSequences":1,"numberOfContigs":1,"numberOfScaffolds":1,"scaffoldL50":1,"scaffoldN50":190559,"totalNumberOfChromosomes":1,"totalSequenceLength":"190559","totalUngappedLength":"190559"},"currentAccession":"GCA_030517875.1","organism":{"organismName":"African swine fever virus","taxId":10497},"sourceDatabase":"SOURCE_DATABASE_GENBANK"}
{"accession":"GCA_030517885.1","annotationInfo":{"name":"Annotation submitted by Institute of Molecular Biology and Biotechnology, National Institutes of Health, University of the Philippines Manila","provider":"Institute of Molecular Biology and Biotechnology, National Institutes of Health, University of the Philippines Manila","releaseDate":"2023-07-21","stats":{"geneCounts":{"proteinCoding":161,"total":161}}},"assemblyInfo":{"assemblyLevel":"Complete Genome","assemblyMethod":"Bowtie2 v. 2.2.9","assemblyName":"ASM3051788v1","assemblyStatus":"current","assemblyType":"haploid","releaseDate":"2022-07-19","sequencingTech":"Illumina","submitter":"Institute of Molecular Biology and Biotechnology, National Institutes of Health, University of the Philippines Manila"},"assemblyStats":{"contigL50":1,"contigN50":190565,"gcCount":"73142","gcPercent":38.5,"numberOfComponentSequences":1,"numberOfContigs":1,"numberOfScaffolds":1,"scaffoldL50":1,"scaffoldN50":190565,"totalNumberOfChromosomes":1,"totalSequenceLength":"190565","totalUngappedLength":"190565"},"currentAccession":"GCA_030517885.1","organism":{"organismName":"African swine fever virus","taxId":10497},"sourceDatabase":"SOURCE_DATABASE_GENBANK"}
{"accession":"GCA_030517895.1","annotationInfo":{"name":"Annotation submitted by Institute of Molecular Biology and Biotechnology, National Institutes of Health, University of the Philippines Manila","provider":"Institute of Molecular Biology and Biotechnology, National Institutes of Health, University of the Philippines Manila","releaseDate":"2023-07-21","stats":{"geneCounts":{"proteinCoding":162,"total":162}}},"assemblyInfo":{"assemblyLevel":"Complete Genome","assemblyMethod":"Bowtie2 v. 2.2.9","assemblyName":"ASM3051789v1","assemblyStatus":"current","assemblyType":"haploid","releaseDate":"2022-07-19","sequencingTech":"Illumina","submitter":"Institute of Molecular Biology and Biotechnology, National Institutes of Health, University of the Philippines Manila"},"assemblyStats":{"contigL50":1,"contigN50":190561,"gcCount":"73139","gcPercent":38.5,"numberOfComponentSequences":1,"numberOfContigs":1,"numberOfScaffolds":1,"scaffoldL50":1,"scaffoldN50":190561,"totalNumberOfChromosomes":1,"totalSequenceLength":"190561","totalUngappedLength":"190561"},"currentAccession":"GCA_030517895.1","organism":{"organismName":"African swine fever virus","taxId":10497},"sourceDatabase":"SOURCE_DATABASE_GENBANK"}
{"accession":"GCA_030517905.1","annotationInfo":{"name":"Annotation submitted by Institute of Molecular Biology and Biotechnology, National Institutes of Health, University of the Philippines Manila","provider":"Institute of Molecular Biology and Biotechnology, National Institutes of Health, University of the Philippines Manila","releaseDate":"2023-07-21","stats":{"geneCounts":{"proteinCoding":162,"total":162}}},"assemblyInfo":{"assemblyLevel":"Complete Genome","assemblyMethod":"Bowtie2 v. 2.2.9","assemblyName":"ASM3051790v1","assemblyStatus":"current","assemblyType":"haploid","releaseDate":"2022-07-19","sequencingTech":"Illumina","submitter":"Institute of Molecular Biology and Biotechnology, National Institutes of Health, University of the Philippines Manila"},"assemblyStats":{"contigL50":1,"contigN50":190565,"gcCount":"73148","gcPercent":38.5,"numberOfComponentSequences":1,"numberOfContigs":1,"numberOfScaffolds":1,"scaffoldL50":1,"scaffoldN50":190565,"totalNumberOfChromosomes":1,"totalSequenceLength":"190565","totalUngappedLength":"190565"},"currentAccession":"GCA_030517905.1","organism":{"organismName":"African swine fever virus","taxId":10497},"sourceDatabase":"SOURCE_DATABASE_GENBANK"}
{"accession":"GCA_030517915.1","annotationInfo":{"name":"Annotation submitted by Institute of Molecular Biology and Biotechnology, National Institutes of Health, University of the Philippines Manila","provider":"Institute of Molecular Biology and Biotechnology, National Institutes of Health, University of the Philippines Manila","releaseDate":"2023-07-21","stats":{"geneCounts":{"proteinCoding":161,"total":161}}},"assemblyInfo":{"assemblyLevel":"Complete Genome","assemblyMethod":"Bowtie2 v. 2.2.9","assemblyName":"ASM3051791v1","assemblyStatus":"current","assemblyType":"haploid","releaseDate":"2022-07-19","sequencingTech":"Illumina","submitter":"Institute of Molecular Biology and Biotechnology, National Institutes of Health, University of the Philippines Manila"},"assemblyStats":{"contigL50":1,"contigN50":190569,"gcCount":"73152","gcPercent":38.5,"numberOfComponentSequences":1,"numberOfContigs":1,"numberOfScaffolds":1,"scaffoldL50":1,"scaffoldN50":190569,"totalNumberOfChromosomes":1,"totalSequenceLength":"190569","totalUngappedLength":"190569"},"currentAccession":"GCA_030517915.1","organism":{"organismName":"African swine fever virus","taxId":10497},"sourceDatabase":"SOURCE_DATABASE_GENBANK"}
{"accession":"GCA_030517925.1","annotationInfo":{"name":"Annotation submitted by Institute of Molecular Biology and Biotechnology, National Institutes of Health, University of the Philippines Manila","provider":"Institute of Molecular Biology and Biotechnology, National Institutes of Health, University of the Philippines Manila","releaseDate":"2023-07-21","stats":{"geneCounts":{"proteinCoding":161,"total":161}}},"assemblyInfo":{"assemblyLevel":"Complete Genome","assemblyMethod":"Bowtie2 v. 2.2.9","assemblyName":"ASM3051792v1","assemblyStatus":"current","assemblyType":"haploid","releaseDate":"2022-07-19","sequencingTech":"Illumina","submitter":"Institute of Molecular Biology and Biotechnology, National Institutes of Health, University of the Philippines Manila"},"assemblyStats":{"contigL50":1,"contigN50":190565,"gcCount":"73149","gcPercent":38.5,"numberOfComponentSequences":1,"numberOfContigs":1,"numberOfScaffolds":1,"scaffoldL50":1,"scaffoldN50":190565,"totalNumberOfChromosomes":1,"totalSequenceLength":"190565","totalUngappedLength":"190565"},"currentAccession":"GCA_030517925.1","organism":{"organismName":"African swine fever virus","taxId":10497},"sourceDatabase":"SOURCE_DATABASE_GENBANK"}
{"accession":"GCA_030555255.1","annotationInfo":{"name":"Annotation submitted by College of Veterinary Medicine, Huazhong Agricultural University","provider":"College of Veterinary Medicine, Huazhong Agricultural University","releaseDate":"2023-07-30","stats":{"geneCounts":{"proteinCoding":168,"total":168}}},"assemblyInfo":{"assemblyLevel":"Complete Genome","assemblyMethod":"SOAP denovo v. v. 2.04","assemblyName":"ASM3055525v1","assemblyStatus":"current","assemblyType":"haploid","releaseDate":"2023-07-25","sequencingTech":"Illumina","submitter":"College of Veterinary Medicine, Huazhong Agricultural University"},"assemblyStats":{"contigL50":1,"contigN50":180555,"gcCount":"69608","gcPercent":38.5,"numberOfComponentSequences":1,"numberOfContigs":1,"numberOfScaffolds":1,"scaffoldL50":1,"scaffoldN50":180555,"totalNumberOfChromosomes":1,"totalSequenceLength":"180555","totalUngappedLength":"180555"},"currentAccession":"GCA_030555255.1","organism":{"organismName":"African swine fever virus","taxId":10497},"sourceDatabase":"SOURCE_DATABASE_GENBANK"}
{"accession":"GCA_030621965.1","assemblyInfo":{"assemblyLevel":"Complete Genome","assemblyMethod":"CLC genomic workbench v. 8.0","assemblyName":"ASFV-CW","assemblyStatus":"current","assemblyType":"haploid","releaseDate":"2023-07-28","sequencingTech":"Illumina","submitter":"Veterinary Medicine, Jeonbuk National University"},"assemblyStats":{"contigL50":1,"contigN50":189411,"gcCount":"72753","gcPercent":38.5,"numberOfComponentSequences":1,"numberOfContigs":1,"numberOfScaffolds":1,"scaffoldL50":1,"scaffoldN50":189411,"totalNumberOfChromosomes":1,"totalSequenceLength":"189411","totalUngappedLength":"189411"},"currentAccession":"GCA_030621965.1","organism":{"organismName":"African swine fever virus","taxId":10497},"sourceDatabase":"SOURCE_DATABASE_GENBANK"}
{"accession":"GCA_030622025.1","assemblyInfo":{"assemblyLevel":"Complete Genome","assemblyMethod":"CLC Genomics workbench v. 8.0","assemblyName":"ASFV-HC","assemblyStatus":"current","assemblyType":"haploid","releaseDate":"2023-07-28","sequencingTech":"Illumina","submitter":"Veterinary Medicine, Jeonbuk National University"},"assemblyStats":{"contigL50":1,"contigN50":189400,"gcCount":"72749","gcPercent":38.5,"numberOfComponentSequences":1,"numberOfContigs":1,"numberOfScaffolds":1,"scaffoldL50":1,"scaffoldN50":189400,"totalNumberOfChromosomes":1,"totalSequenceLength":"189400","totalUngappedLength":"189400"},"currentAccession":"GCA_030622025.1","organism":{"organismName":"African swine fever virus","taxId":10497},"sourceDatabase":"SOURCE_DATABASE_GENBANK"}
{"accession":"GCA_030622065.1","assemblyInfo":{"assemblyLevel":"Complete Genome","assemblyMethod":"CLC genomic workbench v. 8.0","assemblyName":"ASFV-YC","assemblyStatus":"current","assemblyType":"haploid","releaseDate":"2023-07-28","sequencingTech":"Illumina","submitter":"Veterinary Medicine, Jeonbuk National University"},"assemblyStats":{"contigL50":1,"contigN50":189429,"gcCount":"72756","gcPercent":38.5,"numberOfComponentSequences":1,"numberOfContigs":1,"numberOfScaffolds":1,"scaffoldL50":1,"scaffoldN50":189429,"totalNumberOfChromosomes":1,"totalSequenceLength":"189429","totalUngappedLength":"189429"},"currentAccession":"GCA_030622065.1","organism":{"organismName":"African swine fever virus","taxId":10497},"sourceDatabase":"SOURCE_DATABASE_GENBANK"}
{"accession":"GCA_030719075.1","assemblyInfo":{"assemblyLevel":"Complete Genome","assemblyMethod":"samtools v. 1.17","assemblyName":"Uncultured African Swine Fever virus strain SG/NParks/A-MAM-2023-02-00021","assemblyStatus":"current","assemblyType":"haploid","releaseDate":"2023-08-08","sequencingTech":"Illumina and Nanopore","submitter":"Centre for Animal & Veterinary Sciences, National Parks Board"},"assemblyStats":{"contigL50":1,"contigN50":189529,"gcCount":"72760","gcPercent":38.5,"numberOfComponentSequences":1,"numberOfContigs":1,"numberOfScaffolds":1,"scaffoldL50":1,"scaffoldN50":189529,"totalNumberOfChromosomes":1,"totalSequenceLength":"189529","totalUngappedLength":"189529"},"currentAccession":"GCA_030719075.1","organism":{"organismName":"African swine fever virus","taxId":10497},"sourceDatabase":"SOURCE_DATABASE_GENBANK"}
{"accession":"GCA_030804505.1","assemblyInfo":{"assemblyLevel":"Complete Genome","assemblyMethod":"MEGAHIT v. 1.2.9","assemblyName":"ASM3080450v1","assemblyStatus":"current","assemblyType":"haploid","releaseDate":"2023-04-21","sequencingTech":"Illumina","submitter":"Department of Biology and Environmental Science, Linnaeus University"},"assemblyStats":{"contigL50":1,"contigN50":141431,"gcCount":"51862","gcPercent":36.5,"numberOfComponentSequences":1,"numberOfContigs":1,"numberOfScaffolds":1,"scaffoldL50":1,"scaffoldN50":141431,"totalNumberOfChromosomes":1,"totalSequenceLength":"141431","totalUngappedLength":"141431"},"currentAccession":"GCA_030804505.1","organism":{"organismName":"Alishewanella phage vB_AspM_Slicko01","taxId":3038238},"sourceDatabase":"SOURCE_DATABASE_GENBANK"}
{"accession":"GCA_030804515.1","assemblyInfo":{"assemblyLevel":"Complete Genome","assemblyMethod":"MEGAHIT v. 1.2.9","assemblyName":"ASM3080451v1","assemblyStatus":"current","assemblyType":"haploid","releaseDate":"2023-04-21","sequencingTech":"Illumina","submitter":"Department of Biology and Environmental Science, Linnaeus University"},"assemblyStats":{"contigL50":1,"contigN50":141644,"gcCount":"51997","gcPercent":36.5,"numberOfComponentSequences":1,"numberOfContigs":1,"numberOfScaffolds":1,"scaffoldL50":1,"scaffoldN50":141644,"totalNumberOfChromosomes":1,"totalSequenceLength":"141644","totalUngappedLength":"141644"},"currentAccession":"GCA_030804515.1","organism":{"organismName":"Alishewanella phage vB_AspM_Slickus01","taxId":3038239},"sourceDatabase":"SOURCE_DATABASE_GENBANK"}
{"accession":"GCA_031085855.1","annotationInfo":{"name":"Annotation submitted by Contact:Masatoshi Onuki National Agricultural Research Center for Kyushu Okinawa Region; suya 1192, Koshi, Kumamoto 861-1192, Japan","provider":"Contact:Masatoshi Onuki National Agricultural Research Center for Kyushu Okinawa Region; suya 1192, Koshi, Kumamoto 861-1192, Japan","releaseDate":"2010-08-26","stats":{"geneCounts":{"proteinCoding":1,"total":1}}},"assemblyInfo":{"assemblyLevel":"Complete Genome","assemblyName":"ASM3108585v1","assemblyStatus":"current","assemblyType":"haploid","releaseDate":"2007-10-04","submitter":"Contact:Masatoshi Onuki National Agricultural Research Center for Kyushu Okinawa Region; suya 1192, Koshi, Kumamoto 861-1192, Japan"},"assemblyStats":{"contigL50":1,"contigN50":1351,"gcCount":"472","gcPercent":35.0,"numberOfComponentSequences":1,"numberOfContigs":1,"numberOfScaffolds":1,"scaffoldL50":1,"scaffoldN50":1351,"totalNumberOfChromosomes":1,"totalSequenceLength":"1351","totalUngappedLength":"1351"},"currentAccession":"GCA_031085855.1","organism":{"organismName":"Ageratum yellow vein virus satellite DNA beta-[Ishigaki]","taxId":446569},"sourceDatabase":"SOURCE_DATABASE_GENBANK"}
{"accession":"GCA_031086035.1","annotationInfo":{"name":"Annotation submitted by Institute of Plant Virology, Fujian Agriculture and Forestry","provider":"Institute of Plant Virology, Fujian Agriculture and Forestry","releaseDate":"2009-02-09","stats":{"geneCounts":{"proteinCoding":1,"total":1}}},"assemblyInfo":{"assemblyLevel":"Complete Genome","assemblyName":"ASM3108603v1","assemblyStatus":"current","assemblyType":"haploid","releaseDate":"2009-02-04","submitter":"Institute of Plant Virology, Fujian Agriculture and Forestry"},"assemblyStats":{"contigL50":1,"contigN50":748,"gcCount":"317","gcPercent":42.5,"numberOfComponentSequences":1,"numberOfContigs":1,"numberOfScaffolds":1,"scaffoldL50":1,"scaffoldN50":748,"totalNumberOfChromosomes":1,"totalSequenceLength":"748","totalUngappedLength":"748"},"currentAccession":"GCA_031086035.1","organism":{"organismName":"Ageratum yellow vein virus defective satellite DNA beta","taxId":593999},"sourceDatabase":"SOURCE_DATABASE_GENBANK"}
{"accession":"GCA_031086365.1","annotationInfo":{"name":"Annotation submitted by Nkeabeng Leke W.W., Department of Plant Bilogy and Forest Genetics, SLU, Box 7080, SE-750 07, SWEDEN","provider":"Nkeabeng Leke W.W., Department of Plant Bilogy and Forest Genetics, SLU, Box 7080, SE-750 07, SWEDEN","releaseDate":"2011-01-10","stats":{"geneCounts":{"proteinCoding":2,"total":2}}},"assemblyInfo":{"assemblyLevel":"Complete Genome","assemblyName":"ASM3108636v1","assemblyStatus":"current","assemblyType":"haploid","releaseDate":"2011-01-11","submitter":"Nkeabeng Leke W.W., Department of Plant Bilogy and Forest Genetics, SLU, Box 7080, SE-750 07, SWEDEN"},"assemblyStats":{"contigL50":1,"contigN50":1413,"gcCount":"551","gcPercent":39.0,"numberOfComponentSequences":1,"numberOfContigs":1,"numberOfScaffolds":1,"scaffoldL50":1,"scaffoldN50":1413,"totalNumberOfChromosomes":1,"totalSequenceLength":"1413","totalUngappedLength":"1413"},"currentAccession":"GCA_031086365.1","organism":{"organismName":"Ageratum leaf curl Cameroon alphasatellite [CM:ODL1D1:Ok:09]","taxId":743036},"sourceDatabase":"SOURCE_DATABASE_GENBANK"}
{"accession":"GCA_031086375.1","annotationInfo":{"name":"Annotation submitted by Nkeabeng Leke W.W., Department of Plant Bilogy and Forest Genetics, SLU, Box 7080, SE-750 07, SWEDEN","provider":"Nkeabeng Leke W.W., Department of Plant Bilogy and Forest Genetics, SLU, Box 7080, SE-750 07, SWEDEN","releaseDate":"2011-01-10","stats":{"geneCounts":{"proteinCoding":2,"total":2}}},"assemblyInfo":{"assemblyLevel":"Complete Genome","assemblyName":"ASM3108637v1","assemblyStatus":"current","assemblyType":"haploid","releaseDate":"2011-01-11","submitter":"Nkeabeng Leke W.W., Department of Plant Bilogy and Forest Genetics, SLU, Box 7080, SE-750 07, SWEDEN"},"assemblyStats":{"contigL50":1,"contigN50":1413,"gcCount":"553","gcPercent":39.0,"numberOfComponentSequences":1,"numberOfContigs":1,"numberOfScaffolds":1,"scaffoldL50":1,"scaffoldN50":1413,"totalNumberOfChromosomes":1,"totalSequenceLength":"1413","totalUngappedLength":"1413"},"currentAccession":"GCA_031086375.1","organism":{"organismName":"Ageratum leaf curl Cameroon alphasatellite [CM:AGLD3:Ag:09]","taxId":743037},"sourceDatabase":"SOURCE_DATABASE_GENBANK"}
{"accession":"GCA_031086385.1","annotationInfo":{"name":"Annotation submitted by Nkeabeng Leke W.W., Department of Plant Bilogy and Forest Genetics, SLU, Box 7080, SE-750 07, SWEDEN","provider":"Nkeabeng Leke W.W., Department of Plant Bilogy and Forest Genetics, SLU, Box 7080, SE-750 07, SWEDEN","releaseDate":"2011-01-10","stats":{"geneCounts":{"proteinCoding":2,"total":2}}},"assemblyInfo":{"assemblyLevel":"Complete Genome","assemblyName":"ASM3108638v1","assemblyStatus":"current","assemblyType":"haploid","releaseDate":"2011-01-11","submitter":"Nkeabeng Leke W.W., Department of Plant Bilogy and Forest Genetics, SLU, Box 7080, SE-750 07, SWEDEN"},"assemblyStats":{"contigL50":1,"contigN50":1413,"gcCount":"551","gcPercent":39.0,"numberOfComponentSequences":1,"numberOfContigs":1,"numberOfScaffolds":1,"scaffoldL50":1,"scaffoldN50":1413,"totalNumberOfChromosomes":1,"totalSequenceLength":"1413","totalUngappedLength":"1413"},"currentAccession":"GCA_031086385.1","organism":{"organismName":"Ageratum leaf curl Cameroon alphasatellite [CM:ODL1D2:Ok:09]","taxId":743038},"sourceDatabase":"SOURCE_DATABASE_GENBANK"}
{"accession":"GCA_031086395.1","annotationInfo":{"name":"Annotation submitted by Nkeabeng Leke W.W., Department of Plant Bilogy and Forest Genetics, SLU, Box 7080, SE-750 07, SWEDEN","provider":"Nkeabeng Leke W.W., Department of Plant Bilogy and Forest Genetics, SLU, Box 7080, SE-750 07, SWEDEN","releaseDate":"2011-01-10","stats":{"geneCounts":{"proteinCoding":2,"total":2}}},"assemblyInfo":{"assemblyLevel":"Complete Genome","assemblyName":"ASM3108639v1","assemblyStatus":"current","assemblyType":"haploid","releaseDate":"2011-01-11","submitter":"Nkeabeng Leke W.W., Department of Plant Bilogy and Forest Genetics, SLU, Box 7080, SE-750 07, SWEDEN"},"assemblyStats":{"contigL50":1,"contigN50":1413,"gcCount":"552","gcPercent":39.0,"numberOfComponentSequences":1,"numberOfContigs":1,"numberOfScaffolds":1,"scaffoldL50":1,"scaffoldN50":1413,"totalNumberOfChromosomes":1,"totalSequenceLength":"1413","totalUngappedLength":"1413"},"currentAccession":"GCA_031086395.1","organism":{"organismName":"Ageratum leaf curl Cameroon alphasatellite [CM:OMHD2:Ok:09]","taxId":743039},"sourceDatabase":"SOURCE_DATABASE_GENBANK"}
{"accession":"GCA_031087485.1","assemblyInfo":{"assemblyLevel":"Complete Genome","assemblyMethod":"SeqMan v. 5","assemblyName":"ASM3108748v1","assemblyStatus":"current","assemblyType":"haploid","releaseDate":"2020-05-29","sequencingTech":"Sanger dideoxy sequencing","submitter":"Plant Protection Division, NIAB"},"assemblyStats":{"contigL50":1,"contigN50":1363,"gcCount":"574","gcPercent":42.0,"numberOfComponentSequences":1,"numberOfContigs":1,"numberOfScaffolds":1,"scaffoldL50":1,"scaffoldN50":1363,"totalNumberOfChromosomes":1,"totalSequenceLength":"1363","totalUngappedLength":"1363"},"currentAccession":"GCA_031087485.1","organism":{"organismName":"Ageratum yellow leaf curl Pakistan alphasatellite","taxId":1631261},"sourceDatabase":"SOURCE_DATABASE_GENBANK"}
{"accession":"GCA_031087525.1","assemblyInfo":{"assemblyLevel":"Complete Genome","assemblyMethod":"Geneious (Biomatters) v. R7; Sequencher (Gene Codes) v. 4.1.4","assemblyName":"ASM3108752v1","assemblyStatus":"current","assemblyType":"haploid","releaseDate":"2015-10-22","sequencingTech":"Sanger dideoxy sequencing; 454","submitter":"Marine Science, University of South Florida"},"assemblyStats":{"contigL50":1,"contigN50":1329,"gcCount":"547","gcPercent":41.0,"numberOfComponentSequences":1,"numberOfContigs":1,"numberOfScaffolds":1,"scaffoldL50":1,"scaffoldN50":1329,"totalNumberOfChromosomes":1,"totalSequenceLength":"1329","totalUngappedLength":"1329"},"currentAccession":"GCA_031087525.1","organism":{"organismName":"Alphasatellite 1","taxId":1740346},"sourceDatabase":"SOURCE_DATABASE_GENBANK"}
{"accession":"GCA_031087535.1","assemblyInfo":{"assemblyLevel":"Complete Genome","assemblyMethod":"Geneious (Biomatters) v. R7; Sequencher (Gene Codes) v. 4.1.4","assemblyName":"ASM3108753v1","assemblyStatus":"current","assemblyType":"haploid","releaseDate":"2015-10-22","sequencingTech":"Sanger dideoxy sequencing; 454","submitter":"Marine Science, University of South Florida"},"assemblyStats":{"contigL50":1,"contigN50":1307,"gcCount":"590","gcPercent":45.0,"numberOfComponentSequences":1,"numberOfContigs":1,"numberOfScaffolds":1,"scaffoldL50":1,"scaffoldN50":1307,"totalNumberOfChromosomes":1,"totalSequenceLength":"1307","totalUngappedLength":"1307"},"currentAccession":"GCA_031087535.1","organism":{"organismName":"Alphasatellite 3","taxId":1740348},"sourceDatabase":"SOURCE_DATABASE_GENBANK"}
{"accession":"GCA_031087735.1","annotationInfo":{"name":"Annotation submitted by Center of Agricultural Biochemistry and Biotechnology (CABB), University of Agriculture Faisalabad","provider":"Center of Agricultural Biochemistry and Biotechnology (CABB), University of Agriculture Faisalabad","releaseDate":"2018-10-15","stats":{"geneCounts":{"proteinCoding":1,"total":1}}},"assemblyInfo":{"assemblyLevel":"Complete Genome","assemblyName":"ASM3108773v1","assemblyStatus":"current","assemblyType":"haploid","releaseDate":"2017-09-05","sequencingTech":"Sanger dideoxy sequencing","submitter":"Center of Agricultural Biochemistry and Biotechnology (CABB), University of Agriculture Faisalabad"},"assemblyStats":{"contigL50":1,"contigN50":1368,"gcCount":"555","gcPercent":40.5,"numberOfComponentSequences":1,"numberOfContigs":1,"numberOfScaffolds":1,"scaffoldL50":1,"scaffoldN50":1368,"totalNumberOfChromosomes":1,"totalSequenceLength":"1368","totalUngappedLength":"1368"},"currentAccession":"GCA_031087735.1","organism":{"organismName":"Alternanthera yellow vein alphasatellite","taxId":2030125},"sourceDatabase":"SOURCE_DATABASE_GENBANK"}
{"accession":"GCA_031088565.1","assemblyInfo":{"assemblyLevel":"Complete Genome","assemblyMethod":"MetaSPAdes v. 3.15.1","assemblyName":"ASM3108856v1","assemblyStatus":"current","assemblyType":"haploid","bioprojectAccession":"PRJNA804384","bioprojectLineage":[{"bioprojects":[{"accession":"PRJNA804384","title":"Inflammatory bowel disease patients undergoing biological therapy"}]}],"biosample":{"accession":"SAMN25740571","attributes":[{"name":"isolate","value":"608"},{"name":"age","value":"62.6 years"},{"name":"biomaterial_provider","value":"Herestraat 49, 3000 Leuven"},{"name":"sex","value":"female"},{"name":"tissue","value":"feces"},{"name":"disease","value":"CD"},{"name":"health_state","value":"inflammed"},{"name":"treatment","value":"VDZ"}],"bioprojects":[{"accession":"PRJNA804384"}],"description":{"organism":{"organismName":"Homo sapiens","taxId":9606},"title":"Human sample from Homo sapiens"},"lastUpdated":"2022-10-14T04:03:06.505","models":["Human"],"owner":{"contacts":[{}],"name":"Catholic University of Leuven"},"package":"Human.1.0","publicationDate":"2022-10-14T00:00:00.000","sampleIds":[{"label":"Sample name","value":"B261"},{"db":"SRA","value":"SRS11916148"}],"status":{"status":"live","when":"2022-10-14T04:03:06.505"},"submissionDate":"2022-02-08T07:02:07.076"},"releaseDate":"2022-10-14","sequencingTech":"Illumina","submitter":"Department of Microbiology, Immunology and Transplantation, Catholic University of Leuven"},"assemblyStats":{"contigL50":1,"contigN50":36779,"gcCount":"19184","gcPercent":52.0,"numberOfComponentSequences":1,"numberOfContigs":1,"numberOfScaffolds":1,"scaffoldL50":1,"scaffoldN50":36779,"totalNumberOfChromosomes":1,"totalSequenceLength":"36779","totalUngappedLength":"36779"},"currentAccession":"GCA_031088565.1","organism":{"organismName":"Allistipes phage R001","taxId":2986141},"sourceDatabase":"SOURCE_DATABASE_GENBANK"}
{"accession":"GCA_031109475.1","assemblyInfo":{"assemblyLevel":"Complete Genome","assemblyName":"ASM3110947v1","assemblyStatus":"current","assemblyType":"haploid","releaseDate":"2005-04-08","submitter":"Microbiology and Parasitology, University of Queensland"},"assemblyStats":{"contigL50":1,"contigN50":10960,"gcCount":"5481","gcPercent":50.0,"numberOfComponentSequences":1,"numberOfContigs":1,"numberOfScaffolds":1,"scaffoldL50":1,"scaffoldN50":10960,"totalNumberOfChromosomes":1,"totalSequenceLength":"10960","totalUngappedLength":"10960"},"currentAccession":"GCA_031109475.1","organism":{"organismName":"Alfuy virus","taxId":44017},"sourceDatabase":"SOURCE_DATABASE_GENBANK"}
{"accession":"GCA_031112965.1","assemblyInfo":{"assemblyLevel":"Complete Genome","assemblyName":"ASM3111296v1","assemblyStatus":"current","assemblyType":"haploid","releaseDate":"2019-08-09","sequencingTech":"Sanger dideoxy sequencing","submitter":"Medical Microbiology and Immunology, Medical School, University of Pecs"},"assemblyStats":{"contigL50":1,"contigN50":8268,"gcCount":"4627","gcPercent":56.0,"numberOfComponentSequences":1,"numberOfContigs":1,"numberOfScaffolds":1,"scaffoldL50":1,"scaffoldN50":8268,"totalNumberOfChromosomes":1,"totalSequenceLength":"8268","totalUngappedLength":"8268"},"currentAccession":"GCA_031112965.1","organism":{"organismName":"Aichivirus A","taxId":72149},"sourceDatabase":"SOURCE_DATABASE_GENBANK"}
{"accession":"GCA_031116565.1","assemblyInfo":{"assemblyLevel":"Complete Genome","assemblyName":"ASM3111656v1","assemblyStatus":"current","assemblyType":"haploid","releaseDate":"2012-03-22","submitter":"Viral Special Pathogens Branch, Centers for Disease Control and Prevention"},"assemblyStats":{"contigL50":1,"contigN50":10775,"gcCount":"5818","gcPercent":54.0,"numberOfComponentSequences":1,"numberOfContigs":1,"numberOfScaffolds":1,"scaffoldL50":1,"scaffoldN50":10775,"totalNumberOfChromosomes":1,"totalSequenceLength":"10775","totalUngappedLength":"10775"},"currentAccession":"GCA_031116565.1","organism":{"organismName":"Alkhumra hemorrhagic fever virus","taxId":172148},"sourceDatabase":"SOURCE_DATABASE_GENBANK"}
{"accession":"GCA_031116815.1","annotationInfo":{"name":"Annotation submitted by Yunnan Academy of Agricultural Sciences, Biotechnology and Germplasm Resources","provider":"Yunnan Academy of Agricultural Sciences, Biotechnology and Germplasm Resources","releaseDate":"2020-03-10","stats":{"geneCounts":{"other":2,"proteinCoding":5,"total":7}}},"assemblyInfo":{"assemblyLevel":"Complete Genome","assemblyMethod":"DNASTAR lasergene v. 7.1","assemblyName":"ASM3111681v1","assemblyStatus":"current","assemblyType":"haploid","releaseDate":"2020-03-05","sequencingTech":"454; Sanger dideoxy sequencing","submitter":"Yunnan Academy of Agricultural Sciences, Biotechnology and Germplasm Resources"},"assemblyStats":{"contigL50":1,"contigN50":2759,"gcCount":"1122","gcPercent":40.5,"numberOfComponentSequences":1,"numberOfContigs":1,"numberOfScaffolds":1,"scaffoldL50":1,"scaffoldN50":2759,"totalNumberOfChromosomes":1,"totalSequenceLength":"2759","totalUngappedLength":"2759"},"currentAccession":"GCA_031116815.1","organism":{"organismName":"Ageratum yellow vein China virus","taxId":202567},"sourceDatabase":"SOURCE_DATABASE_GENBANK"}
{"accession":"GCA_031119865.1","annotationInfo":{"name":"Annotation submitted by Zhou X., Institute of Biotechnology, Zhejiang University, No. 268, Kaixuan Road, Hangzhou, 310029, CHINA","provider":"Zhou X., Institute of Biotechnology, Zhejiang University, No. 268, Kaixuan Road, Hangzhou, 310029, CHINA","releaseDate":"2007-03-27","stats":{"geneCounts":{"proteinCoding":6,"total":6}}},"assemblyInfo":{"assemblyLevel":"Complete Genome","assemblyName":"ASM3111986v1","assemblyStatus":"current","assemblyType":"haploid","releaseDate":"2003-06-04","submitter":"Zhou X., Institute of Biotechnology, Zhejiang University, No. 268, Kaixuan Road, Hangzhou, 310029, CHINA"},"assemblyStats":{"contigL50":1,"contigN50":2748,"gcCount":"1108","gcPercent":40.5,"numberOfComponentSequences":1,"numberOfContigs":1,"numberOfScaffolds":1,"scaffoldL50":1,"scaffoldN50":2748,"totalNumberOfChromosomes":1,"totalSequenceLength":"2748","totalUngappedLength":"2748"},"currentAccession":"GCA_031119865.1","organism":{"organismName":"Ageratum yellow vein China virus - [Hn2.19]","taxId":268962},"sourceDatabase":"SOURCE_DATABASE_GENBANK"}
{"accession":"GCA_031120265.1","annotationInfo":{"name":"Annotation submitted by Zhou X., Zhejiang University, Institute of Biotechnology, No.268, Kaixuan Road, Hangzhou, Zhejiang, 310029, CHINA","provider":"Zhou X., Zhejiang University, Institute of Biotechnology, No.268, Kaixuan Road, Hangzhou, Zhejiang, 310029, CHINA","releaseDate":"2007-03-21","stats":{"geneCounts":{"proteinCoding":6,"total":6}}},"assemblyInfo":{"assemblyLevel":"Complete Genome","assemblyName":"ASM3112026v1","assemblyStatus":"current","assemblyType":"haploid","releaseDate":"2004-10-20","submitter":"Zhou X., Zhejiang University, Institute of Biotechnology, No.268, Kaixuan Road, Hangzhou, Zhejiang, 310029, CHINA"},"assemblyStats":{"contigL50":1,"contigN50":2740,"gcCount":"1134","gcPercent":41.5,"numberOfComponentSequences":1,"numberOfContigs":1,"numberOfScaffolds":1,"scaffoldL50":1,"scaffoldN50":2740,"totalNumberOfChromosomes":1,"totalSequenceLength":"2740","totalUngappedLength":"2740"},"currentAccession":"GCA_031120265.1","organism":{"organismName":"Ageratum yellow vein China virus - [G68]","taxId":298133},"sourceDatabase":"SOURCE_DATABASE_GENBANK"}
{"accession":"GCA_031120685.1","annotationInfo":{"name":"Annotation submitted by Department of Science, Must","provider":"Department of Science, Must","releaseDate":"2016-08-17","stats":{"geneCounts":{"proteinCoding":6,"total":6}}},"assemblyInfo":{"assemblyLevel":"Complete Genome","assemblyName":"ASM3112068v1","assemblyStatus":"current","assemblyType":"haploid","releaseDate":"2016-08-12","sequencingTech":"Sanger dideoxy sequencing","submitter":"Department of Science, Must"},"assemblyStats":{"contigL50":1,"contigN50":2735,"gcCount":"1152","gcPercent":42.0,"numberOfComponentSequences":1,"numberOfContigs":1,"numberOfScaffolds":1,"scaffoldL50":1,"scaffoldN50":2735,"totalNumberOfChromosomes":1,"totalSequenceLength":"2735","totalUngappedLength":"2735"},"currentAccession":"GCA_031120685.1","organism":{"organismName":"Ageratum leaf curl virus","taxId":333293},"sourceDatabase":"SOURCE_DATABASE_GENBANK"}
{"accession":"GCA_031120725.1","assemblyInfo":{"assemblyLevel":"Complete Genome","assemblyMethod":"metaSPADES v. 3.14.0","assemblyName":"ASM3112072v1","assemblyStatus":"current","assemblyType":"haploid","bioprojectAccession":"PRJNA767784","bioprojectLineage":[{"bioprojects":[{"accession":"PRJNA767784","title":"Vaginal microbiome of South African women"}]}],"biosample":{"accession":"SAMN22416354","attributes":[{"name":"isolate","value":"UC084_LW"},{"name":"host","value":"not applicable"},{"name":"lab_host","value":"not applicable"},{"name":"collection_date","value":"2016-09-08"},{"name":"geo_loc_name","value":"South Africa"},{"name":"isolation_source","value":"Vaginal swab"},{"name":"lat_lon","value":"34.13 N 18.38 W"}],"bioprojects":[{"accession":"PRJNA767784"}],"description":{"organism":{"organismName":"human vaginal metagenome","taxId":1632839},"title":"Metagenome or environmental sample from human vaginal metagenome"},"lastUpdated":"2022-11-18T02:50:02.288","models":["Metagenome or environmental"],"owner":{"contacts":[{}],"name":"University of Cape Town"},"package":"Metagenome.environmental.1.0","publicationDate":"2022-11-18T00:00:00.000","sampleIds":[{"label":"Sample name","value":"UC084_LW_V1"},{"db":"SRA","value":"SRS10656188"}],"status":{"status":"live","when":"2022-11-18T02:50:02.288"},"submissionDate":"2021-10-19T17:26:04.636"},"releaseDate":"2023-01-09","sequencingTech":"Illumina","submitter":"The Biodesign Center of Fundamental and Applied Microbiomics, Arizona State University"},"assemblyStats":{"contigL50":1,"contigN50":8031,"gcCount":"3246","gcPercent":40.5,"numberOfComponentSequences":1,"numberOfContigs":1,"numberOfScaffolds":1,"scaffoldL50":1,"scaffoldN50":8031,"totalNumberOfChromosomes":1,"totalSequenceLength":"8031","totalUngappedLength":"8031"},"currentAccession":"GCA_031120725.1","organism":{"organismName":"Alphapapillomavirus 10","taxId":333754},"sourceDatabase":"SOURCE_DATABASE_GENBANK"}
{"accession":"GCA_031120795.1","assemblyInfo":{"assemblyLevel":"Complete Genome","assemblyMethod":"metaSPADES v. 3.14.0","assemblyName":"ASM3112079v1","assemblyStatus":"current","assemblyType":"haploid","bioprojectAccession":"PRJNA881266","bioprojectLineage":[{"bioprojects":[{"accession":"PRJNA881266","title":"Vaginal DNA Virome of South African Adolescents"}]}],"biosample":{"accession":"SAMN30889830","attributes":[{"name":"collection_date","value":"2017-04-20"},{"name":"env_broad_scale","value":"Vaginal biome"},{"name":"env_local_scale","value":"Extrenal Zone"},{"name":"env_medium","value":"Human Vagina"},{"name":"geo_loc_name","value":"South Africa"},{"name":"host","value":"Homo sapiens"},{"name":"lat_lon","value":"34.13243797 S 18.37779400 E"},{"name":"birth_control","value":"Ring"},{"name":"ethnicity","value":"South African"},{"name":"host_age","value":"18"},{"name":"host_body_mass_index","value":"NA"},{"name":"host_body_product","value":"Vagina Secretions"},{"name":"host_height","value":"159"},{"name":"host_occupation","value":"NA"},{"name":"host_sex","value":"female"},{"name":"host_subject_id","value":"UC096"},{"name":"host_tissue_sampled","value":"Lateral vaginal wall"},{"name":"hrt","value":"No"},{"name":"hysterectomy","value":"No"},{"name":"menarche","value":"NA"},{"name":"menopause","value":"No"},{"name":"samp_collect_device","value":"digene Female Swab Specimen Collection Kit"},{"name":"samp_mat_process","value":"Storage at -80°C"},{"name":"samp_size","value":"1 swab"},{"name":"samp_store_temp","value":"-80°C"},{"name":"sexual_act","value":"NA"},{"name":"size_frac","value":"0.2µm filter"}],"bioprojects":[{"accession":"PRJNA881266"}],"description":{"comment":"Keywords: GSC:MIxS;MIMS:6.0","organism":{"organismName":"human vaginal metagenome","taxId":1632839},"title":"MIMS Environmental/Metagenome sample from human vaginal metagenome"},"lastUpdated":"2022-10-03T00:50:38.687","models":["MIMS.me","MIGS/MIMS/MIMARKS.human-vaginal"],"owner":{"contacts":[{}],"name":"University of Cape Town"},"package":"MIMS.me.human-vaginal.6.0","publicationDate":"2022-10-03T00:50:38.687","sampleIds":[{"label":"Sample name","value":"UC096_LW_V2"},{"db":"SRA","value":"SRS15142230"}],"status":{"status":"live","when":"2022-10-03T00:50:38.687"},"submissionDate":"2022-09-16T10:58:05.390"},"releaseDate":"2023-01-09","sequencingTech":"Illumina","submitter":"The Biodesign Center of Fundamental and Applied Microbiomics, Arizona State University"},"assemblyStats":{"contigL50":1,"contigN50":7855,"gcCount":"3027","gcPercent":38.5,"numberOfComponentSequences":1,"numberOfContigs":1,"numberOfScaffolds":1,"scaffoldL50":1,"scaffoldN50":7855,"totalNumberOfChromosomes":1,"totalSequenceLength":"7855","totalUngappedLength":"7855"},"currentAccession":"GCA_031120795.1","organism":{"organismName":"Alphapapillomavirus 5","taxId":337044},"sourceDatabase":"SOURCE_DATABASE_GENBANK"}
{"accession":"GCA_031120805.1","assemblyInfo":{"assemblyLevel":"Complete Genome","assemblyMethod":"metaSPADES v. 3.14.0","assemblyName":"ASM3112080v1","assemblyStatus":"current","assemblyType":"haploid","bioprojectAccession":"PRJNA767784","bioprojectLineage":[{"bioprojects":[{"accession":"PRJNA767784","title":"Vaginal microbiome of South African women"}]}],"biosample":{"accession":"SAMN22416354","attributes":[{"name":"isolate","value":"UC084_LW"},{"name":"host","value":"not applicable"},{"name":"lab_host","value":"not applicable"},{"name":"collection_date","value":"2016-09-08"},{"name":"geo_loc_name","value":"South Africa"},{"name":"isolation_source","value":"Vaginal swab"},{"name":"lat_lon","value":"34.13 N 18.38 W"}],"bioprojects":[{"accession":"PRJNA767784"}],"description":{"organism":{"organismName":"human vaginal metagenome","taxId":1632839},"title":"Metagenome or environmental sample from human vaginal metagenome"},"lastUpdated":"2022-11-18T02:50:02.288","models":["Metagenome or environmental"],"owner":{"contacts":[{}],"name":"University of Cape Town"},"package":"Metagenome.environmental.1.0","publicationDate":"2022-11-18T00:00:00.000","sampleIds":[{"label":"Sample name","value":"UC084_LW_V1"},{"db":"SRA","value":"SRS10656188"}],"status":{"status":"live","when":"2022-11-18T02:50:02.288"},"submissionDate":"2021-10-19T17:26:04.636"},"releaseDate":"2023-01-09","sequencingTech":"Illumina","submitter":"The Biodesign Center of Fundamental and Applied Microbiomics, Arizona State University"},"assemblyStats":{"contigL50":1,"contigN50":7788,"gcCount":"2947","gcPercent":38.0,"numberOfComponentSequences":1,"numberOfContigs":1,"numberOfScaffolds":1,"scaffoldL50":1,"scaffoldN50":7788,"totalNumberOfChromosomes":1,"totalSequenceLength":"7788","totalUngappedLength":"7788"},"currentAccession":"GCA_031120805.1","organism":{"organismName":"Alphapapillomavirus 11","taxId":337049},"sourceDatabase":"SOURCE_DATABASE_GENBANK"}
{"accession":"GCA_031120815.1","assemblyInfo":{"assemblyLevel":"Complete Genome","assemblyMethod":"metaSPADES v. 3.14.0","assemblyName":"ASM3112081v1","assemblyStatus":"current","assemblyType":"haploid","bioprojectAccession":"PRJNA881266","bioprojectLineage":[{"bioprojects":[{"accession":"PRJNA881266","title":"Vaginal DNA Virome of South African Adolescents"}]}],"biosample":{"accession":"SAMN30889805","attributes":[{"name":"collection_date","value":"2016-07-29"},{"name":"env_broad_scale","value":"Vaginal biome"},{"name":"env_local_scale","value":"Extrenal Zone"},{"name":"env_medium","value":"Human Vagina"},{"name":"geo_loc_name","value":"South Africa"},{"name":"host","value":"Homo sapiens"},{"name":"lat_lon","value":"34.13243797 S 18.37779400 E"},{"name":"birth_control","value":"Ring"},{"name":"ethnicity","value":"South African"},{"name":"host_age","value":"17"},{"name":"host_body_mass_index","value":"24.7"},{"name":"host_body_product","value":"Vagina Secretions"},{"name":"host_height","value":"156"},{"name":"host_occupation","value":"NA"},{"name":"host_sex","value":"female"},{"name":"host_subject_id","value":"UC022"},{"name":"host_tissue_sampled","value":"Lateral vaginal wall"},{"name":"hrt","value":"No"},{"name":"hysterectomy","value":"No"},{"name":"menarche","value":"2016-05-24T00:00:00"},{"name":"menopause","value":"No"},{"name":"samp_collect_device","value":"digene Female Swab Specimen Collection Kit"},{"name":"samp_mat_process","value":"Storage at -80°C"},{"name":"samp_size","value":"1 swab"},{"name":"samp_store_temp","value":"-80°C"},{"name":"sexual_act","value":"Yes, once per week"},{"name":"size_frac","value":"0.2µm filter"}],"bioprojects":[{"accession":"PRJNA881266"}],"description":{"comment":"Keywords: GSC:MIxS;MIMS:6.0","organism":{"organismName":"human vaginal metagenome","taxId":1632839},"title":"MIMS Environmental/Metagenome sample from human vaginal metagenome"},"lastUpdated":"2022-10-03T00:50:13.140","models":["MIMS.me","MIGS/MIMS/MIMARKS.human-vaginal"],"owner":{"contacts":[{}],"name":"University of Cape Town"},"package":"MIMS.me.human-vaginal.6.0","publicationDate":"2022-10-03T00:50:13.140","sampleIds":[{"label":"Sample name","value":"UC022_LW_V2"},{"db":"SRA","value":"SRS15142222"}],"status":{"status":"live","when":"2022-10-03T00:50:13.140"},"submissionDate":"2022-09-16T10:58:05.093"},"releaseDate":"2023-01-03","sequencingTech":"Illumina","submitter":"The Biodesign Center of Fundamental and Applied Microbiomics, Arizona State University"},"assemblyStats":{"contigL50":1,"contigN50":7863,"gcCount":"3154","gcPercent":40.0,"numberOfComponentSequences":1,"numberOfContigs":1,"numberOfScaffolds":1,"scaffoldL50":1,"scaffoldN50":7863,"totalNumberOfChromosomes":1,"totalSequenceLength":"7863","totalUngappedLength":"7863"},"currentAccession":"GCA_031120815.1","organism":{"organismName":"Alphapapillomavirus 6","taxId":337050},"sourceDatabase":"SOURCE_DATABASE_GENBANK"}
{"accession":"GCA_031122665.1","annotationInfo":{"name":"Annotation submitted by Zhou X.P., Zhejiang University, Institute of Biotechnology, No. 268, Kaixuan Road, Hangzhou, Zhejiang, 310029, CHINA","provider":"Zhou X.P., Zhejiang University, Institute of Biotechnology, No. 268, Kaixuan Road, Hangzhou, Zhejiang, 310029, CHINA","releaseDate":"2008-02-05","stats":{"geneCounts":{"proteinCoding":6,"total":6}}},"assemblyInfo":{"assemblyLevel":"Complete Genome","assemblyName":"ASM3112266v1","assemblyStatus":"current","assemblyType":"haploid","releaseDate":"2008-02-05","submitter":"Zhou X.P., Zhejiang University, Institute of Biotechnology, No. 268, Kaixuan Road, Hangzhou, Zhejiang, 310029, CHINA"},"assemblyStats":{"contigL50":1,"contigN50":2747,"gcCount":"1135","gcPercent":41.5,"numberOfComponentSequences":1,"numberOfContigs":1,"numberOfScaffolds":1,"scaffoldL50":1,"scaffoldN50":2747,"totalNumberOfChromosomes":1,"totalSequenceLength":"2747","totalUngappedLength":"2747"},"currentAccession":"GCA_031122665.1","organism":{"organismName":"Ageratum yellow vein virus - [G129]","taxId":501251},"sourceDatabase":"SOURCE_DATABASE_GENBANK"}
{"accession":"GCA_031124245.1","annotationInfo":{"name":"Annotation submitted by Department of Veterinary Medicine, University of Bari","provider":"Department of Veterinary Medicine, University of Bari","releaseDate":"2015-10-01","stats":{"geneCounts":{"proteinCoding":12,"total":12}}},"assemblyInfo":{"assemblyLevel":"Complete Genome","assemblyName":"ASM3112424v1","assemblyStatus":"current","assemblyType":"haploid","releaseDate":"2015-08-18","sequencingTech":"Sanger dideoxy sequencing","submitter":"Department of Veterinary Medicine, University of Bari"},"assemblyStats":{"contigL50":1,"contigN50":30004,"gcCount":"11129","gcPercent":37.0,"numberOfComponentSequences":1,"numberOfContigs":1,"numberOfScaffolds":1,"scaffoldL50":1,"scaffoldN50":30004,"totalNumberOfChromosomes":1,"totalSequenceLength":"30004","totalUngappedLength":"30004"},"currentAccession":"GCA_031124245.1","organism":{"organismName":"Alphacoronavirus 1","taxId":693997},"sourceDatabase":"SOURCE_DATABASE_GENBANK"}
{"accession":"GCA_031128415.1","assemblyInfo":{"assemblyLevel":"Complete Genome","assemblyMethod":"metaSPADES v. 3.14.0","assemblyName":"ASM3112841v1","assemblyStatus":"current","assemblyType":"haploid","bioprojectAccession":"PRJNA881266","bioprojectLineage":[{"bioprojects":[{"accession":"PRJNA881266","title":"Vaginal DNA Virome of South African Adolescents"}]}],"biosample":{"accession":"SAMN30889830","attributes":[{"name":"collection_date","value":"2017-04-20"},{"name":"env_broad_scale","value":"Vaginal biome"},{"name":"env_local_scale","value":"Extrenal Zone"},{"name":"env_medium","value":"Human Vagina"},{"name":"geo_loc_name","value":"South Africa"},{"name":"host","value":"Homo sapiens"},{"name":"lat_lon","value":"34.13243797 S 18.37779400 E"},{"name":"birth_control","value":"Ring"},{"name":"ethnicity","value":"South African"},{"name":"host_age","value":"18"},{"name":"host_body_mass_index","value":"NA"},{"name":"host_body_product","value":"Vagina Secretions"},{"name":"host_height","value":"159"},{"name":"host_occupation","value":"NA"},{"name":"host_sex","value":"female"},{"name":"host_subject_id","value":"UC096"},{"name":"host_tissue_sampled","value":"Lateral vaginal wall"},{"name":"hrt","value":"No"},{"name":"hysterectomy","value":"No"},{"name":"menarche","value":"NA"},{"name":"menopause","value":"No"},{"name":"samp_collect_device","value":"digene Female Swab Specimen Collection Kit"},{"name":"samp_mat_process","value":"Storage at -80°C"},{"name":"samp_size","value":"1 swab"},{"name":"samp_store_temp","value":"-80°C"},{"name":"sexual_act","value":"NA"},{"name":"size_frac","value":"0.2µm filter"}],"bioprojects":[{"accession":"PRJNA881266"}],"description":{"comment":"Keywords: GSC:MIxS;MIMS:6.0","organism":{"organismName":"human vaginal metagenome","taxId":1632839},"title":"MIMS Environmental/Metagenome sample from human vaginal metagenome"},"lastUpdated":"2022-10-03T00:50:38.687","models":["MIMS.me","MIGS/MIMS/MIMARKS.human-vaginal"],"owner":{"contacts":[{}],"name":"University of Cape Town"},"package":"MIMS.me.human-vaginal.6.0","publicationDate":"2022-10-03T00:50:38.687","sampleIds":[{"label":"Sample name","value":"UC096_LW_V2"},{"db":"SRA","value":"SRS15142230"}],"status":{"status":"live","when":"2022-10-03T00:50:38.687"},"submissionDate":"2022-09-16T10:58:05.390"},"releaseDate":"2023-01-09","sequencingTech":"Illumina","submitter":"The Biodesign Center of Fundamental and Applied Microbiomics, Arizona State University"},"assemblyStats":{"contigL50":1,"contigN50":8034,"gcCount":"3749","gcPercent":46.5,"numberOfComponentSequences":1,"numberOfContigs":1,"numberOfScaffolds":1,"scaffoldL50":1,"scaffoldN50":8034,"totalNumberOfChromosomes":1,"totalSequenceLength":"8034","totalUngappedLength":"8034"},"currentAccession":"GCA_031128415.1","organism":{"organismName":"Alphapapillomavirus 14","taxId":931244},"sourceDatabase":"SOURCE_DATABASE_GENBANK"}
{"accession":"GCA_031133105.1","annotationInfo":{"name":"Annotation submitted by GTCAllison, LLC","provider":"GTCAllison, LLC","releaseDate":"2012-04-29","stats":{"geneCounts":{"proteinCoding":6,"total":6}}},"assemblyInfo":{"assemblyLevel":"Complete Genome","assemblyName":"ASM3113310v1","assemblyStatus":"current","assemblyType":"haploid","releaseDate":"2012-04-24","submitter":"GTCAllison, LLC"},"assemblyStats":{"contigL50":1,"contigN50":27374,"gcCount":"10534","gcPercent":38.5,"numberOfComponentSequences":1,"numberOfContigs":1,"numberOfScaffolds":1,"scaffoldL50":1,"scaffoldN50":27374,"totalNumberOfChromosomes":1,"totalSequenceLength":"27374","totalUngappedLength":"27374"},"currentAccession":"GCA_031133105.1","organism":{"organismName":"Alpaca respiratory coronavirus","taxId":1176035},"sourceDatabase":"SOURCE_DATABASE_GENBANK"}
{"accession":"GCA_031154495.1","annotationInfo":{"name":"Annotation submitted by Institute of Plant Protection, Guangxi Academy of Agricultural Sciences","provider":"Institute of Plant Protection, Guangxi Academy of Agricultural Sciences","releaseDate":"2013-04-06","stats":{"geneCounts":{"proteinCoding":6,"total":6}}},"assemblyInfo":{"assemblyLevel":"Complete Genome","assemblyName":"ASM3115449v1","assemblyStatus":"current","assemblyType":"haploid","releaseDate":"2013-04-01","submitter":"Institute of Plant Protection, Guangxi Academy of Agricultural Sciences"},"assemblyStats":{"contigL50":1,"contigN50":2741,"gcCount":"1135","gcPercent":41.5,"numberOfComponentSequences":1,"numberOfContigs":1,"numberOfScaffolds":1,"scaffoldL50":1,"scaffoldN50":2741,"totalNumberOfChromosomes":1,"totalSequenceLength":"2741","totalUngappedLength":"2741"},"currentAccession":"GCA_031154495.1","organism":{"organismName":"Ageratum yellow vein China virus - [Z1]","taxId":1311625},"sourceDatabase":"SOURCE_DATABASE_GENBANK"}
{"accession":"GCA_031154515.1","assemblyInfo":{"assemblyLevel":"Complete Genome","assemblyMethod":"SPAdes v. 3.12","assemblyName":"ASM3115451v1","assemblyStatus":"current","assemblyType":"haploid","releaseDate":"2020-07-15","sequencingTech":"IonTorrent","submitter":"Programa de Pos-graduacao em Biotecnologia - Instituto de Ciencias da Saude, Universidade Federal da Bahia"},"assemblyStats":{"contigL50":1,"contigN50":20194,"gcCount":"7607","gcPercent":37.5,"numberOfComponentSequences":1,"numberOfContigs":1,"numberOfScaffolds":1,"scaffoldL50":1,"scaffoldN50":20194,"totalNumberOfChromosomes":1,"totalSequenceLength":"20194","totalUngappedLength":"20194"},"currentAccession":"GCA_031154515.1","organism":{"organismName":"Alphamesonivirus 1","taxId":1312874},"sourceDatabase":"SOURCE_DATABASE_GENBANK"}
{"accession":"GCA_031160515.1","assemblyInfo":{"assemblyLevel":"Complete Genome","assemblyMethod":"Seqman v. 5.00","assemblyName":"ASM3116051v1","assemblyStatus":"current","assemblyType":"haploid","releaseDate":"2014-05-29","sequencingTech":"Illumina","submitter":"MOH Key Laboratory of Systems Biology of Pathogens, Institute of Pathogen Biology"},"assemblyStats":{"contigL50":1,"contigN50":27576,"gcCount":"10627","gcPercent":38.5,"numberOfComponentSequences":1,"numberOfContigs":1,"numberOfScaffolds":1,"scaffoldL50":1,"scaffoldN50":27576,"totalNumberOfChromosomes":1,"totalSequenceLength":"27576","totalUngappedLength":"27576"},"currentAccession":"GCA_031160515.1","organism":{"organismName":"Alphacoronavirus BtMs-AlphaCoV/GS2013","taxId":1503290},"sourceDatabase":"SOURCE_DATABASE_GENBANK"}
{"accession":"GCA_031162935.1","annotationInfo":{"name":"Annotation submitted by Department of Virology, University of Helsinki","provider":"Department of Virology, University of Helsinki","releaseDate":"2023-03-28","stats":{"geneCounts":{"proteinCoding":3,"total":3}}},"assemblyInfo":{"assemblyLevel":"Complete Genome","assemblyMethod":"TRACESPipe v. v1.0.2","assemblyName":"ASM3116293v1","assemblyStatus":"current","assemblyType":"haploid","releaseDate":"2023-01-12","sequencingTech":"Illumina","submitter":"Department of Virology, University of Helsinki"},"assemblyStats":{"contigL50":1,"contigN50":5392,"gcCount":"2190","gcPercent":40.5,"numberOfComponentSequences":1,"numberOfContigs":1,"numberOfScaffolds":1,"scaffoldL50":1,"scaffoldN50":5392,"totalNumberOfChromosomes":1,"totalSequenceLength":"5392","totalUngappedLength":"5392"},"currentAccession":"GCA_031162935.1","organism":{"organismName":"Alphapolyomavirus quintihominis","taxId":1891726},"sourceDatabase":"SOURCE_DATABASE_GENBANK"}
{"accession":"GCA_031162945.1","assemblyInfo":{"assemblyLevel":"Complete Genome","assemblyName":"ASM3116294v1","assemblyStatus":"current","assemblyType":"haploid","releaseDate":"1995-08-01","submitter":"Paul H. Bauer, Pathology, Harvard Medical School, 200 Longwood Avenue, Boston, MA 02116, USA"},"assemblyStats":{"contigL50":1,"contigN50":5380,"gcCount":"2544","gcPercent":47.5,"numberOfComponentSequences":1,"numberOfContigs":1,"numberOfScaffolds":1,"scaffoldL50":1,"scaffoldN50":5380,"totalNumberOfChromosomes":1,"totalSequenceLength":"5380","totalUngappedLength":"5380"},"currentAccession":"GCA_031162945.1","organism":{"organismName":"Alphapolyomavirus muris","taxId":1891730},"sourceDatabase":"SOURCE_DATABASE_GENBANK"}
{"accession":"GCA_031166055.1","assemblyInfo":{"assemblyLevel":"Complete Genome","assemblyMethod":"CLC Genomics Workbench v. 9.5.2.","assemblyName":"AEV-2","assemblyStatus":"current","assemblyType":"haploid","releaseDate":"2017-05-10","sequencingTech":"Illumina; Sanger dideoxy sequencing","submitter":"USDA-ARS, BARC-MPPL"},"assemblyStats":{"contigL50":1,"contigN50":5729,"gcCount":"2960","gcPercent":51.5,"numberOfComponentSequences":1,"numberOfContigs":1,"numberOfScaffolds":1,"scaffoldL50":1,"scaffoldN50":5729,"totalNumberOfChromosomes":1,"totalSequenceLength":"5729","totalUngappedLength":"5729"},"currentAccession":"GCA_031166055.1","organism":{"organismName":"Alfalfa enamovirus 2","taxId":1986190},"sourceDatabase":"SOURCE_DATABASE_GENBANK"}
{"accession":"GCA_031166085.1","assemblyInfo":{"assemblyLevel":"Complete Genome","assemblyMethod":"Trinity v. 2.8.5","assemblyName":"ASM3116608v1","assemblyStatus":"current","assemblyType":"haploid","bioprojectAccession":"PRJNA841744","bioprojectLineage":[{"bioprojects":[{"accession":"PRJNA841744","title":"Meta-transcriptomics based study of tick virome"}]}],"biosample":{"accession":"SAMN28618660","attributes":[{"name":"host","value":"Haemaphysalis longicornis"},{"name":"isolation_source","value":"sheep"},{"name":"collection_date","value":"2019-09-23"},{"name":"geo_loc_name","value":"China:Anhui"},{"name":"lat_lon","value":"not collected"}],"bioprojects":[{"accession":"PRJNA841744"}],"description":{"organism":{"organismName":"tick metagenome","taxId":1595979},"title":"Metagenome or environmental sample from tick metagenome"},"lastUpdated":"2022-12-10T00:40:30.883","models":["Metagenome or environmental"],"owner":{"contacts":[{}],"name":"Beijing Institute of Microbiology and Epidemiology"},"package":"Metagenome.environmental.1.0","publicationDate":"2022-12-10T00:40:30.883","sampleIds":[{"label":"Sample name","value":"RNA1261"},{"db":"SRA","value":"SRS13153265"}],"status":{"status":"live","when":"2022-12-10T00:40:30.883"},"submissionDate":"2022-05-24T06:19:04.800"},"releaseDate":"2022-12-08","sequencingTech":"Illumina","submitter":"State Key Laboratory of Pathogen and Biosecurity, Beijing Institute of Microbiology and Epidemiology"},"assemblyStats":{"contigL50":1,"contigN50":5443,"gcCount":"2700","gcPercent":49.5,"numberOfComponentSequences":1,"numberOfContigs":1,"numberOfScaffolds":1,"scaffoldL50":1,"scaffoldN50":5443,"totalNumberOfChromosomes":1,"totalSequenceLength":"5443","totalUngappedLength":"5443"},"currentAccession":"GCA_031166085.1","organism":{"organismName":"Alternaria botybirnavirus 1","taxId":1986419},"sourceDatabase":"SOURCE_DATABASE_GENBANK"}
{"accession":"GCA_031167615.1","assemblyInfo":{"assemblyLevel":"Complete Genome","assemblyMethod":"Geneious v. 8.1","assemblyName":"ASM3116761v1","assemblyStatus":"current","assemblyType":"haploid","releaseDate":"2017-07-03","sequencingTech":"Illumina","submitter":"School of Medicine, Jiangsu University"},"assemblyStats":{"contigL50":1,"contigN50":8003,"gcCount":"3593","gcPercent":45.0,"numberOfComponentSequences":1,"numberOfContigs":1,"numberOfScaffolds":1,"scaffoldL50":1,"scaffoldN50":8003,"totalNumberOfChromosomes":1,"totalSequenceLength":"8003","totalUngappedLength":"8003"},"currentAccession":"GCA_031167615.1","organism":{"organismName":"Aimelvirus 3","taxId":2016449},"sourceDatabase":"SOURCE_DATABASE_GENBANK"}
{"accession":"GCA_031167645.1","assemblyInfo":{"assemblyLevel":"Complete Genome","assemblyMethod":"Geneious v. 8.1","assemblyName":"ASM3116764v1","assemblyStatus":"current","assemblyType":"haploid","releaseDate":"2017-07-03","sequencingTech":"Illumina","submitter":"School of Medicine, Jiangsu University"},"assemblyStats":{"contigL50":1,"contigN50":8080,"gcCount":"3638","gcPercent":45.0,"numberOfComponentSequences":1,"numberOfContigs":1,"numberOfScaffolds":1,"scaffoldL50":1,"scaffoldN50":8080,"totalNumberOfChromosomes":1,"totalSequenceLength":"8080","totalUngappedLength":"8080"},"currentAccession":"GCA_031167645.1","organism":{"organismName":"Aimelvirus 4","taxId":2016450},"sourceDatabase":"SOURCE_DATABASE_GENBANK"}
{"accession":"GCA_031167655.1","assemblyInfo":{"assemblyLevel":"Complete Genome","assemblyMethod":"Geneious v. 8.1","assemblyName":"ASM3116765v1","assemblyStatus":"current","assemblyType":"haploid","releaseDate":"2017-07-03","sequencingTech":"Illumina","submitter":"School of Medicine, Jiangsu University"},"assemblyStats":{"contigL50":1,"contigN50":8029,"gcCount":"3647","gcPercent":45.5,"numberOfComponentSequences":1,"numberOfContigs":1,"numberOfScaffolds":1,"scaffoldL50":1,"scaffoldN50":8029,"totalNumberOfChromosomes":1,"totalSequenceLength":"8029","totalUngappedLength":"8029"},"currentAccession":"GCA_031167655.1","organism":{"organismName":"Aimelvirus 5","taxId":2016451},"sourceDatabase":"SOURCE_DATABASE_GENBANK"}
{"accession":"GCA_031167745.1","assemblyInfo":{"assemblyLevel":"Complete Genome","assemblyMethod":"Geneious v. 8.1","assemblyName":"ASM3116774v1","assemblyStatus":"current","assemblyType":"haploid","releaseDate":"2017-07-03","sequencingTech":"Illumina","submitter":"School of Medicine, Jiangsu University"},"assemblyStats":{"contigL50":1,"contigN50":8100,"gcCount":"3659","gcPercent":45.0,"numberOfComponentSequences":1,"numberOfContigs":1,"numberOfScaffolds":1,"scaffoldL50":1,"scaffoldN50":8100,"totalNumberOfChromosomes":1,"totalSequenceLength":"8100","totalUngappedLength":"8100"},"currentAccession":"GCA_031167745.1","organism":{"organismName":"Aimelvirus 6","taxId":2016452},"sourceDatabase":"SOURCE_DATABASE_GENBANK"}
{"accession":"GCA_031171665.1","annotationInfo":{"name":"Annotation submitted by The Laboratory of Avian Disease Surveillance, China Animal Health and Epidemiology Center","provider":"The Laboratory of Avian Disease Surveillance, China Animal Health and Epidemiology Center","releaseDate":"2018-04-18","stats":{"geneCounts":{"proteinCoding":6,"total":6}}},"assemblyInfo":{"assemblyLevel":"Complete Genome","assemblyMethod":"CLC genomics workbench v. 8.5.1","assemblyName":"ASM3117166v1","assemblyStatus":"current","assemblyType":"haploid","releaseDate":"2018-04-13","sequencingTech":"IonTorrent","submitter":"The Laboratory of Avian Disease Surveillance, China Animal Health and Epidemiology Center"},"assemblyStats":{"contigL50":1,"contigN50":28924,"gcCount":"10758","gcPercent":37.0,"numberOfComponentSequences":1,"numberOfContigs":1,"numberOfScaffolds":1,"scaffoldL50":1,"scaffoldN50":28924,"totalNumberOfChromosomes":1,"totalSequenceLength":"28924","totalUngappedLength":"28924"},"currentAccession":"GCA_031171665.1","organism":{"organismName":"Alphacoronavirus Mink/China/1/2016","taxId":2163884},"sourceDatabase":"SOURCE_DATABASE_GENBANK"}
{"accession":"GCA_031177375.1","annotationInfo":{"name":"Annotation submitted by Dept of Food Safety, Nutrition and Veterinary Public Health, Istituto superiore di sanita","provider":"Dept of Food Safety, Nutrition and Veterinary Public Health, Istituto superiore di sanita","releaseDate":"2018-12-04","stats":{"geneCounts":{"proteinCoding":6,"total":6}}},"assemblyInfo":{"assemblyLevel":"Complete Genome","assemblyMethod":"Spades v. 3.1.1","assemblyName":"ASM3117737v1","assemblyStatus":"current","assemblyType":"haploid","releaseDate":"2018-11-29","sequencingTech":"IonTorrent","submitter":"Dept of Food Safety, Nutrition and Veterinary Public Health, Istituto superiore di sanita"},"assemblyStats":{"contigL50":1,"contigN50":27862,"gcCount":"11815","gcPercent":42.5,"numberOfComponentSequences":1,"numberOfContigs":1,"numberOfScaffolds":1,"scaffoldL50":1,"scaffoldN50":27862,"totalNumberOfChromosomes":1,"totalSequenceLength":"27862","totalUngappedLength":"27862"},"currentAccession":"GCA_031177375.1","organism":{"organismName":"Alphacoronavirus Bat-CoV/P.kuhlii/Italy/206645-41/2011","taxId":2492656},"sourceDatabase":"SOURCE_DATABASE_GENBANK"}
{"accession":"GCA_031177415.1","annotationInfo":{"name":"Annotation submitted by Dept of Food Safety, Nutrition and Veterinary Public Health, Istituto superiore di sanita","provider":"Dept of Food Safety, Nutrition and Veterinary Public Health, Istituto superiore di sanita","releaseDate":"2018-12-04","stats":{"geneCounts":{"proteinCoding":6,"total":6}}},"assemblyInfo":{"assemblyLevel":"Complete Genome","assemblyMethod":"Spades v. 3.1.1","assemblyName":"ASM3117741v1","assemblyStatus":"current","assemblyType":"haploid","releaseDate":"2018-11-29","sequencingTech":"IonTorrent","submitter":"Dept of Food Safety, Nutrition and Veterinary Public Health, Istituto superiore di sanita"},"assemblyStats":{"contigL50":1,"contigN50":28146,"gcCount":"11344","gcPercent":40.5,"numberOfComponentSequences":1,"numberOfContigs":1,"numberOfScaffolds":1,"scaffoldL50":1,"scaffoldN50":28146,"totalNumberOfChromosomes":1,"totalSequenceLength":"28146","totalUngappedLength":"28146"},"currentAccession":"GCA_031177415.1","organism":{"organismName":"Alphacoronavirus Bat-CoV/P.kuhlii/Italy/206679-3/2010","taxId":2492657},"sourceDatabase":"SOURCE_DATABASE_GENBANK"}
{"accession":"GCA_031190655.1","assemblyInfo":{"assemblyLevel":"Complete Genome","assemblyMethod":"Trinity v. V2.1.1","assemblyName":"ASM3119065v1","assemblyStatus":"current","assemblyType":"haploid","releaseDate":"2019-05-02","sequencingTech":"Illumina","submitter":"Institute of Plant Protection, Henan Academy of Agricultural Sciences"},"assemblyStats":{"contigL50":1,"contigN50":11318,"gcCount":"4812","gcPercent":42.5,"numberOfComponentSequences":1,"numberOfContigs":1,"numberOfScaffolds":1,"scaffoldL50":1,"scaffoldN50":11318,"totalNumberOfChromosomes":1,"totalSequenceLength":"11318","totalUngappedLength":"11318"},"currentAccession":"GCA_031190655.1","organism":{"organismName":"Agrotis ipsilon Nora virus","taxId":2575730},"sourceDatabase":"SOURCE_DATABASE_GENBANK"}
{"accession":"GCA_031191125.1","assemblyInfo":{"assemblyLevel":"Complete Genome","assemblyName":"ASM3119112v1","assemblyStatus":"current","assemblyType":"haploid","releaseDate":"2019-05-30","sequencingTech":"Sanger dideoxy sequencing","submitter":"Shanxi Agricultural University, Life Sciences College"},"assemblyStats":{"contigL50":1,"contigN50":15318,"gcCount":"6821","gcPercent":44.5,"numberOfComponentSequences":1,"numberOfContigs":1,"numberOfScaffolds":1,"scaffoldL50":1,"scaffoldN50":15318,"totalNumberOfChromosomes":1,"totalSequenceLength":"15318","totalUngappedLength":"15318"},"currentAccession":"GCA_031191125.1","organism":{"organismName":"Alcea rosea virus 1","taxId":2582951},"sourceDatabase":"SOURCE_DATABASE_GENBANK"}
{"accession":"GCA_031192095.1","assemblyInfo":{"assemblyLevel":"Complete Genome","assemblyMethod":"Trinity v. 2.8.5","assemblyName":"ASM3119209v1","assemblyStatus":"current","assemblyType":"haploid","bioprojectAccession":"PRJNA841744","bioprojectLineage":[{"bioprojects":[{"accession":"PRJNA841744","title":"Meta-transcriptomics based study of tick virome"}]}],"biosample":{"accession":"SAMN28688389","attributes":[{"name":"host","value":"Haemaphysalis longicornis"},{"name":"isolation_source","value":"field -- flagging at various sites"},{"name":"collection_date","value":"2019"},{"name":"geo_loc_name","value":"China:Jilin"},{"name":"lat_lon","value":"not collected"},{"name":"samp_collect_device","value":"Pool of 20 adult ticks"}],"bioprojects":[{"accession":"PRJNA841744"}],"description":{"organism":{"organismName":"tick metagenome","taxId":1595979},"title":"Metagenome or environmental sample from tick metagenome"},"lastUpdated":"2022-12-10T00:40:32.177","models":["Metagenome or environmental"],"owner":{"contacts":[{}],"name":"Beijing Institute of Microbiology and Epidemiology"},"package":"Metagenome.environmental.1.0","publicationDate":"2022-12-10T00:40:32.177","sampleIds":[{"label":"Sample name","value":"JLHl_241"},{"db":"SRA","value":"SRS13196676"}],"status":{"status":"live","when":"2022-12-10T00:40:32.177"},"submissionDate":"2022-05-26T22:39:05.073"},"releaseDate":"2022-12-08","sequencingTech":"Illumina","submitter":"State Key Laboratory of Pathogen and Biosecurity, Beijing Institute of Microbiology and Epidemiology"},"assemblyStats":{"contigL50":1,"contigN50":2533,"gcCount":"1351","gcPercent":53.5,"numberOfComponentSequences":1,"numberOfContigs":1,"numberOfScaffolds":1,"scaffoldL50":1,"scaffoldN50":2533,"totalNumberOfChromosomes":1,"totalSequenceLength":"2533","totalUngappedLength":"2533"},"currentAccession":"GCA_031192095.1","organism":{"organismName":"Alternaria tenuissima narnavirus 1","taxId":2587531},"sourceDatabase":"SOURCE_DATABASE_GENBANK"}
{"accession":"GCA_031192275.1","assemblyInfo":{"assemblyLevel":"Complete Genome","assemblyMethod":"CLC Genomics Workbench v. 7.5.5","assemblyName":"ASM3119227v1","assemblyStatus":"current","assemblyType":"haploid","releaseDate":"2019-06-26","sequencingTech":"Illumina","submitter":"Research and Education Center for Prevention of Global Infectious Diseases of Animals, Tokyo University of Agriculture and Technology"},"assemblyStats":{"contigL50":1,"contigN50":31764,"gcCount":"15563","gcPercent":49.0,"numberOfComponentSequences":1,"numberOfContigs":1,"numberOfScaffolds":1,"scaffoldL50":1,"scaffoldN50":31764,"totalNumberOfChromosomes":1,"totalSequenceLength":"31764","totalUngappedLength":"31764"},"currentAccession":"GCA_031192275.1","organism":{"organismName":"African pygmy hedgehog adenovirus 1","taxId":2591409},"sourceDatabase":"SOURCE_DATABASE_GENBANK"}
{"accession":"GCA_031192455.1","annotationInfo":{"name":"Annotation submitted by Research Institute of Agriculture and Life Sciences, College of Agriculture and Life Sciences, Seoul National University","provider":"Research Institute of Agriculture and Life Sciences, College of Agriculture and Life Sciences, Seoul National University","releaseDate":"2020-08-18","stats":{"geneCounts":{"proteinCoding":5,"total":5}}},"assemblyInfo":{"assemblyLevel":"Complete Genome","assemblyMethod":"trinity v. v.2.5.1","assemblyName":"ASM3119245v1","assemblyStatus":"current","assemblyType":"haploid","releaseDate":"2019-08-13","sequencingTech":"Illumina","submitter":"Research Institute of Agriculture and Life Sciences, College of Agriculture and Life Sciences, Seoul National University"},"assemblyStats":{"contigL50":1,"contigN50":6926,"gcCount":"3359","gcPercent":48.5,"numberOfComponentSequences":1,"numberOfContigs":1,"numberOfScaffolds":1,"scaffoldL50":1,"scaffoldN50":6926,"totalNumberOfChromosomes":1,"totalSequenceLength":"6926","totalUngappedLength":"6926"},"currentAccession":"GCA_031192455.1","organism":{"organismName":"Agave vitivirus A","taxId":2593961},"sourceDatabase":"SOURCE_DATABASE_GENBANK"}
{"accession":"GCA_031192465.1","annotationInfo":{"name":"Annotation submitted by Research Institute of Agriculture and Life Sciences, College of Agriculture and Life Sciences, Seoul National University","provider":"Research Institute of Agriculture and Life Sciences, College of Agriculture and Life Sciences, Seoul National University","releaseDate":"2020-08-18","stats":{"geneCounts":{"proteinCoding":6,"total":6}}},"assemblyInfo":{"assemblyLevel":"Complete Genome","assemblyMethod":"trinity v. v.1.0","assemblyName":"ASM3119246v1","assemblyStatus":"current","assemblyType":"haploid","releaseDate":"2019-08-13","sequencingTech":"Illumina","submitter":"Research Institute of Agriculture and Life Sciences, College of Agriculture and Life Sciences, Seoul National University"},"assemblyStats":{"contigL50":1,"contigN50":8500,"gcCount":"3678","gcPercent":43.5,"numberOfComponentSequences":1,"numberOfContigs":1,"numberOfScaffolds":1,"scaffoldL50":1,"scaffoldN50":8500,"totalNumberOfChromosomes":1,"totalSequenceLength":"8500","totalUngappedLength":"8500"},"currentAccession":"GCA_031192465.1","organism":{"organismName":"Allium carlavirus A","taxId":2593962},"sourceDatabase":"SOURCE_DATABASE_GENBANK"}
{"accession":"GCA_031192535.1","annotationInfo":{"name":"Annotation submitted by Research Institute of Agriculture and Life Sciences, College of Agriculture and Life Sciences, Seoul National University","provider":"Research Institute of Agriculture and Life Sciences, College of Agriculture and Life Sciences, Seoul National University","releaseDate":"2020-08-18","stats":{"geneCounts":{"proteinCoding":3,"total":3}}},"assemblyInfo":{"assemblyLevel":"Complete Genome","assemblyMethod":"trinity v. v.2.5.1","assemblyName":"ASM3119253v1","assemblyStatus":"current","assemblyType":"haploid","releaseDate":"2019-08-13","sequencingTech":"Illumina","submitter":"Research Institute of Agriculture and Life Sciences, College of Agriculture and Life Sciences, Seoul National University"},"assemblyStats":{"contigL50":1,"contigN50":8303,"gcCount":"4134","gcPercent":50.0,"numberOfComponentSequences":1,"numberOfContigs":1,"numberOfScaffolds":1,"scaffoldL50":1,"scaffoldN50":8303,"totalNumberOfChromosomes":1,"totalSequenceLength":"8303","totalUngappedLength":"8303"},"currentAccession":"GCA_031192535.1","organism":{"organismName":"Agave badnavirus A","taxId":2593971},"sourceDatabase":"SOURCE_DATABASE_GENBANK"}
{"accession":"GCA_031192575.1","annotationInfo":{"name":"Annotation submitted by Agronomy, Santa Catarina State University","provider":"Agronomy, Santa Catarina State University","releaseDate":"2022-09-21","stats":{"geneCounts":{"proteinCoding":5,"total":5}}},"assemblyInfo":{"assemblyLevel":"Complete Genome","assemblyMethod":"Geneious v. 2022","assemblyName":"APV-A_isolate_RDS22-3","assemblyStatus":"current","assemblyType":"haploid","releaseDate":"2022-09-16","sequencingTech":"Illumina","submitter":"Agronomy, Santa Catarina State University"},"assemblyStats":{"contigL50":1,"contigN50":4367,"gcCount":"2201","gcPercent":50.5,"numberOfComponentSequences":1,"numberOfContigs":1,"numberOfScaffolds":1,"scaffoldL50":1,"scaffoldN50":4367,"totalNumberOfChromosomes":1,"totalSequenceLength":"4367","totalUngappedLength":"4367"},"currentAccession":"GCA_031192575.1","organism":{"organismName":"Allium polerovirus A","taxId":2593979},"sourceDatabase":"SOURCE_DATABASE_GENBANK"}
{"accession":"GCA_031192855.1","assemblyInfo":{"assemblyLevel":"Complete Genome","assemblyMethod":"Geneious v. 9.1.8","assemblyName":"ASM3119285v1","assemblyStatus":"current","assemblyType":"haploid","releaseDate":"2019-09-26","sequencingTech":"Illumina; Sanger dideoxy sequencing","submitter":"Institute of Virology, Charite - Universitatsmedizin Berlin"},"assemblyStats":{"contigL50":1,"contigN50":11468,"gcCount":"6475","gcPercent":56.5,"numberOfComponentSequences":1,"numberOfContigs":1,"numberOfScaffolds":1,"scaffoldL50":1,"scaffoldN50":11468,"totalNumberOfChromosomes":1,"totalSequenceLength":"11468","totalUngappedLength":"11468"},"currentAccession":"GCA_031192855.1","organism":{"organismName":"Agua Salud alphavirus","taxId":2601858},"sourceDatabase":"SOURCE_DATABASE_GENBANK"}
{"accession":"GCA_031193295.1","assemblyInfo":{"assemblyLevel":"Complete Genome","assemblyMethod":"Metagenome v. 2016","assemblyName":"ASM3119329v1","assemblyStatus":"current","assemblyType":"haploid","releaseDate":"2019-10-23","sequencingTech":"Illumina; Sanger dideoxy sequencing","submitter":"Institute of Plant Protection, Chinese Academy of Agricultural Sciences"},"assemblyStats":{"contigL50":1,"contigN50":2242,"gcCount":"1204","gcPercent":53.5,"numberOfComponentSequences":1,"numberOfContigs":1,"numberOfScaffolds":1,"scaffoldL50":1,"scaffoldN50":2242,"totalNumberOfChromosomes":1,"totalSequenceLength":"2242","totalUngappedLength":"2242"},"currentAccession":"GCA_031193295.1","organism":{"organismName":"Agrotis ipsilon-associated genomovirus","taxId":2656916},"sourceDatabase":"SOURCE_DATABASE_GENBANK"}
{"accession":"GCA_031198325.1","assemblyInfo":{"assemblyLevel":"Complete Genome","assemblyMethod":"Geneious v. 9.1.8","assemblyName":"ASM3119832v1","assemblyStatus":"current","assemblyType":"haploid","releaseDate":"2019-12-02","sequencingTech":"Illumina; Sanger dideoxy sequencing","submitter":"Institute of Virology, Charite - Universitatsmedizin Berlin"},"assemblyStats":{"contigL50":1,"contigN50":9099,"gcCount":"3159","gcPercent":34.5,"numberOfComponentSequences":1,"numberOfContigs":1,"numberOfScaffolds":1,"scaffoldL50":1,"scaffoldN50":9099,"totalNumberOfChromosomes":1,"totalSequenceLength":"9099","totalUngappedLength":"9099"},"currentAccession":"GCA_031198325.1","organism":{"organismName":"Agua Salud negevirus","taxId":2665491},"sourceDatabase":"SOURCE_DATABASE_GENBANK"}
{"accession":"GCA_031199215.1","assemblyInfo":{"assemblyLevel":"Complete Genome","assemblyMethod":"Megahit v. 1.2.9; CLC Genomics Workbench v. 12.0.3","assemblyName":"TermiteBidna","assemblyStatus":"current","assemblyType":"haploid","releaseDate":"2020-03-19","submitter":"Lab of Cellular Oncology, National Cancer Institute, NIH"},"assemblyStats":{"contigL50":1,"contigN50":7107,"gcCount":"2724","gcPercent":38.5,"numberOfComponentSequences":1,"numberOfContigs":1,"numberOfScaffolds":1,"scaffoldL50":1,"scaffoldN50":7107,"totalNumberOfChromosomes":1,"totalSequenceLength":"7107","totalUngappedLength":"7107"},"currentAccession":"GCA_031199215.1","organism":{"organismName":"African termite bidnaparvovirus","taxId":2707295},"sourceDatabase":"SOURCE_DATABASE_GENBANK"}
{"accession":"GCA_031199695.1","assemblyInfo":{"assemblyLevel":"Complete Genome","assemblyMethod":"ABySS v. 1.3.5","assemblyName":"ASM3119969v1","assemblyStatus":"current","assemblyType":"haploid","releaseDate":"2013-05-14","sequencingTech":"Illumina","submitter":"Dept of Pathology, UTMB"},"assemblyStats":{"contigL50":1,"contigN50":20149,"gcCount":"7585","gcPercent":37.5,"numberOfComponentSequences":1,"numberOfContigs":1,"numberOfScaffolds":1,"scaffoldL50":1,"scaffoldN50":20149,"totalNumberOfChromosomes":1,"totalSequenceLength":"20149","totalUngappedLength":"20149"},"currentAccession":"GCA_031199695.1","organism":{"organismName":"Alphamesonivirus 1 Ngewotan","taxId":2713663},"sourceDatabase":"SOURCE_DATABASE_GENBANK"}
{"accession":"GCA_031200685.1","assemblyInfo":{"assemblyLevel":"Complete Genome","assemblyMethod":"Spades v. 3.11.1","assemblyName":"ASM3120068v1","assemblyStatus":"current","assemblyType":"haploid","bioprojectAccession":"PRJNA608832","bioprojectLineage":[{"bioprojects":[{"accession":"PRJNA608832","title":"Circular viral genomes from Antartica and Arctic"}]}],"biosample":{"accession":"SAMN14209938","attributes":[{"name":"host","value":"not applicable"},{"name":"isolation_source","value":"Lake Isfjord Radio 1"},{"name":"collection_date","value":"2011"},{"name":"geo_loc_name","value":"Svalbard"},{"name":"lat_lon","value":"78.05625 N 13.67188333 E"},{"name":"samp_collect_device","value":"Tangential flow filtration"}],"bioprojects":[{"accession":"PRJNA608832"}],"description":{"comment":"Metagenomic samples from Lake Isfjord Radio 1, collected in 2011","organism":{"organismName":"freshwater metagenome","taxId":449393},"title":"L19"},"lastUpdated":"2020-02-26T12:07:23.240","models":["Metagenome or environmental"],"owner":{"contacts":[{}],"name":"centro de Biologia Molecular Severo Ochoa"},"package":"Metagenome.environmental.1.0","publicationDate":"2020-02-26T00:00:00.000","sampleIds":[{"label":"Sample name","value":"Isfjord Radio 1"},{"db":"SRA","value":"SRS6219702"}],"status":{"status":"live","when":"2020-02-26T11:50:41.785"},"submissionDate":"2020-02-26T04:18:05.967"},"releaseDate":"2022-09-14","sequencingTech":"Illumina","submitter":"Virology and Microbiology, Centro de Biologia Molecular Severo Ochoa"},"assemblyStats":{"contigL50":1,"contigN50":6503,"gcCount":"2554","gcPercent":39.5,"numberOfComponentSequences":1,"numberOfContigs":1,"numberOfScaffolds":1,"scaffoldL50":1,"scaffoldN50":6503,"totalNumberOfChromosomes":1,"totalSequenceLength":"6503","totalUngappedLength":"6503"},"currentAccession":"GCA_031200685.1","organism":{"organismName":"Alphasatellitidae sp.","taxId":2723993},"sourceDatabase":"SOURCE_DATABASE_GENBANK"}
{"accession":"GCA_031200975.1","annotationInfo":{"name":"Annotation submitted by Phytopathology, Integrated and Urban Plant Pathology","provider":"Phytopathology, Integrated and Urban Plant Pathology","releaseDate":"2022-04-25","stats":{"geneCounts":{"proteinCoding":7,"total":7}}},"assemblyInfo":{"assemblyLevel":"Complete Genome","assemblyMethod":"SPAdes v. 2020","assemblyName":"SPAdes","assemblyStatus":"current","assemblyType":"haploid","releaseDate":"2022-04-20","sequencingTech":"Illumina","submitter":"Phytopathology, Integrated and Urban Plant Pathology"},"assemblyStats":{"contigL50":1,"contigN50":13314,"gcCount":"5726","gcPercent":43.0,"numberOfComponentSequences":1,"numberOfContigs":1,"numberOfScaffolds":1,"scaffoldL50":1,"scaffoldN50":13314,"totalNumberOfChromosomes":1,"totalSequenceLength":"13314","totalUngappedLength":"13314"},"currentAccession":"GCA_031200975.1","organism":{"organismName":"Alphanucleorhabdovirus physostegiae","taxId":2734368},"sourceDatabase":"SOURCE_DATABASE_GENBANK"}
{"accession":"GCA_031202005.1","assemblyInfo":{"assemblyLevel":"Complete Genome","assemblyMethod":"CLC Genomics Workbench v. 8.0","assemblyName":"ASM3120200v1","assemblyStatus":"current","assemblyType":"haploid","releaseDate":"2020-06-01","sequencingTech":"Illumina; Sanger dideoxy sequencing","submitter":"Virology, INRA"},"assemblyStats":{"contigL50":1,"contigN50":5047,"gcCount":"2287","gcPercent":45.5,"numberOfComponentSequences":1,"numberOfContigs":1,"numberOfScaffolds":1,"scaffoldL50":1,"scaffoldN50":5047,"totalNumberOfChromosomes":1,"totalSequenceLength":"5047","totalUngappedLength":"5047"},"currentAccession":"GCA_031202005.1","organism":{"organismName":"Almond luteovirus 1","taxId":2738459},"sourceDatabase":"SOURCE_DATABASE_GENBANK"}
{"accession":"GCA_031202045.1","assemblyInfo":{"assemblyLevel":"Complete Genome","assemblyName":"ASM3120204v1","assemblyStatus":"current","assemblyType":"haploid","releaseDate":"2020-05-26","submitter":"School of Medicine, Jiangsu University"},"assemblyStats":{"contigL50":1,"contigN50":8260,"gcCount":"3566","gcPercent":43.0,"numberOfComponentSequences":1,"numberOfContigs":1,"numberOfScaffolds":1,"scaffoldL50":1,"scaffoldN50":8260,"totalNumberOfChromosomes":1,"totalSequenceLength":"8260","totalUngappedLength":"8260"},"currentAccession":"GCA_031202045.1","organism":{"organismName":"Allium fistulosum carlavirus","taxId":2738900},"sourceDatabase":"SOURCE_DATABASE_GENBANK"}
{"accession":"GCA_031216615.1","annotationInfo":{"name":"Annotation submitted by Institute of Plant Protection, Henan Academy of Agricultural Sciences","provider":"Institute of Plant Protection, Henan Academy of Agricultural Sciences","releaseDate":"2020-06-30","stats":{"geneCounts":{"proteinCoding":7,"total":7}}},"assemblyInfo":{"assemblyLevel":"Complete Genome","assemblyName":"ASM3121661v1","assemblyStatus":"current","assemblyType":"haploid","releaseDate":"2020-06-25","submitter":"Institute of Plant Protection, Henan Academy of Agricultural Sciences"},"assemblyStats":{"contigL50":1,"contigN50":15454,"gcCount":"5992","gcPercent":39.0,"numberOfComponentSequences":1,"numberOfContigs":1,"numberOfScaffolds":1,"scaffoldL50":1,"scaffoldN50":15454,"totalNumberOfChromosomes":1,"totalSequenceLength":"15454","totalUngappedLength":"15454"},"currentAccession":"GCA_031216615.1","organism":{"organismName":"Agrotis ipsilon virus","taxId":2748176},"sourceDatabase":"SOURCE_DATABASE_GENBANK"}
{"accession":"GCA_031239355.1","annotationInfo":{"name":"Annotation submitted by State Key Laboratory of Pathogen and Biosecurity, Beijing Institute of Microbiology and Epidemiology","provider":"State Key Laboratory of Pathogen and Biosecurity, Beijing Institute of Microbiology and Epidemiology","releaseDate":"2022-12-06","stats":{"geneCounts":{"proteinCoding":4,"total":4}}},"assemblyInfo":{"assemblyLevel":"Complete Genome","assemblyMethod":"Trinity v. 2.8.5","assemblyName":"ASM3123935v1","assemblyStatus":"current","assemblyType":"haploid","bioprojectAccession":"PRJNA841744","bioprojectLineage":[{"bioprojects":[{"accession":"PRJNA841744","title":"Meta-transcriptomics based study of tick virome"}]}],"biosample":{"accession":"SAMN28669413","attributes":[{"name":"host","value":"Ixodes persulcatus"},{"name":"isolation_source","value":"field -- flagging at various sites"},{"name":"collection_date","value":"2019"},{"name":"geo_loc_name","value":"China:Heilongjiang"},{"name":"lat_lon","value":"not collected"},{"name":"samp_collect_device","value":"Pool of 15 adult ticks"}],"bioprojects":[{"accession":"PRJNA841744"}],"description":{"organism":{"organismName":"tick metagenome","taxId":1595979},"title":"Metagenome or environmental sample from tick metagenome"},"lastUpdated":"2022-12-10T00:40:31.187","models":["Metagenome or environmental"],"owner":{"contacts":[{}],"name":"Beijing Institute of Microbiology and Epidemiology"},"package":"Metagenome.environmental.1.0","publicationDate":"2022-12-10T00:40:31.187","sampleIds":[{"label":"Sample name","value":"Hlip_251"},{"db":"SRA","value":"SRS13184827"}],"status":{"status":"live","when":"2022-12-10T00:40:31.187"},"submissionDate":"2022-05-25T20:58:05.943"},"releaseDate":"2022-08-22","sequencingTech":"Illumina","submitter":"State Key Laboratory of Pathogen and Biosecurity, Beijing Institute of Microbiology and Epidemiology"},"assemblyStats":{"contigL50":1,"contigN50":8364,"gcCount":"4312","gcPercent":51.5,"numberOfComponentSequences":1,"numberOfContigs":1,"numberOfScaffolds":1,"scaffoldL50":1,"scaffoldN50":8364,"totalNumberOfChromosomes":1,"totalSequenceLength":"8364","totalUngappedLength":"8364"},"currentAccession":"GCA_031239355.1","organism":{"organismName":"Agrostis stolonifera deltaflexivirus 1","taxId":2794416},"sourceDatabase":"SOURCE_DATABASE_GENBANK"}
{"accession":"GCA_031239755.1","assemblyInfo":{"assemblyLevel":"Complete Genome","assemblyMethod":"Geneious v. 11.2","assemblyName":"Mosquito surveillance discovered new mesonivirus at Shoal Water Bay defence Training Area, Northeast","assemblyStatus":"current","assemblyType":"haploid","releaseDate":"2021-05-24","sequencingTech":"Illumina; Sanger dideoxy sequencing","submitter":"Department of Arbovirology, Australian Defence Force Malaria and Infectious disease Institute"},"assemblyStats":{"contigL50":1,"contigN50":19917,"gcCount":"7155","gcPercent":36.0,"numberOfComponentSequences":1,"numberOfContigs":1,"numberOfScaffolds":1,"scaffoldL50":1,"scaffoldN50":19917,"totalNumberOfChromosomes":1,"totalSequenceLength":"19917","totalUngappedLength":"19917"},"currentAccession":"GCA_031239755.1","organism":{"organismName":"Alphamesonivirus sp.","taxId":2809133},"sourceDatabase":"SOURCE_DATABASE_GENBANK"}
{"accession":"GCA_031242985.1","assemblyInfo":{"assemblyLevel":"Complete Genome","assemblyName":"ASM3124298v1","assemblyStatus":"current","assemblyType":"haploid","releaseDate":"2021-02-23","sequencingTech":"Sanger dideoxy sequencing","submitter":"Department of Plant Pathology, Hunan Agricultural University"},"assemblyStats":{"contigL50":1,"contigN50":3014,"gcCount":"1783","gcPercent":59.0,"numberOfComponentSequences":1,"numberOfContigs":1,"numberOfScaffolds":1,"scaffoldL50":1,"scaffoldN50":3014,"totalNumberOfChromosomes":1,"totalSequenceLength":"3014","totalUngappedLength":"3014"},"currentAccession":"GCA_031242985.1","organism":{"organismName":"Alternaria dianthicola dsRNA virus 1","taxId":2813952},"sourceDatabase":"SOURCE_DATABASE_GENBANK"}
{"accession":"GCA_031249955.1","annotationInfo":{"name":"Annotation submitted by State Key Laboratory of Pathogen and Biosecurity, Beijing Institute of Microbiology and Epidemiology","provider":"State Key Laboratory of Pathogen and Biosecurity, Beijing Institute of Microbiology and Epidemiology","releaseDate":"2022-12-06","stats":{"geneCounts":{"proteinCoding":4,"total":4}}},"assemblyInfo":{"assemblyLevel":"Complete Genome","assemblyMethod":"Trinity v. 2.8.5","assemblyName":"ASM3124995v1","assemblyStatus":"current","assemblyType":"haploid","bioprojectAccession":"PRJNA841744","bioprojectLineage":[{"bioprojects":[{"accession":"PRJNA841744","title":"Meta-transcriptomics based study of tick virome"}]}],"biosample":{"accession":"SAMN28688389","attributes":[{"name":"host","value":"Haemaphysalis longicornis"},{"name":"isolation_source","value":"field -- flagging at various sites"},{"name":"collection_date","value":"2019"},{"name":"geo_loc_name","value":"China:Jilin"},{"name":"lat_lon","value":"not collected"},{"name":"samp_collect_device","value":"Pool of 20 adult ticks"}],"bioprojects":[{"accession":"PRJNA841744"}],"description":{"organism":{"organismName":"tick metagenome","taxId":1595979},"title":"Metagenome or environmental sample from tick metagenome"},"lastUpdated":"2022-12-10T00:40:32.177","models":["Metagenome or environmental"],"owner":{"contacts":[{}],"name":"Beijing Institute of Microbiology and Epidemiology"},"package":"Metagenome.environmental.1.0","publicationDate":"2022-12-10T00:40:32.177","sampleIds":[{"label":"Sample name","value":"JLHl_241"},{"db":"SRA","value":"SRS13196676"}],"status":{"status":"live","when":"2022-12-10T00:40:32.177"},"submissionDate":"2022-05-26T22:39:05.073"},"releaseDate":"2022-08-22","sequencingTech":"Illumina","submitter":"State Key Laboratory of Pathogen and Biosecurity, Beijing Institute of Microbiology and Epidemiology"},"assemblyStats":{"contigL50":1,"contigN50":8359,"gcCount":"4247","gcPercent":51.0,"numberOfComponentSequences":1,"numberOfContigs":1,"numberOfScaffolds":1,"scaffoldL50":1,"scaffoldN50":8359,"totalNumberOfChromosomes":1,"totalSequenceLength":"8359","totalUngappedLength":"8359"},"currentAccession":"GCA_031249955.1","organism":{"organismName":"Alternaria alternata deltaflexivirus 1","taxId":2829223},"sourceDatabase":"SOURCE_DATABASE_GENBANK"}
{"accession":"GCA_031250085.1","annotationInfo":{"name":"Annotation submitted by Biology, Ankara University","provider":"Biology, Ankara University","releaseDate":"2021-05-08","stats":{"geneCounts":{"proteinCoding":1,"total":1}}},"assemblyInfo":{"assemblyLevel":"Complete Genome","assemblyMethod":"CLC Genomics Workbench v. 12","assemblyName":"AfMV1","assemblyStatus":"current","assemblyType":"haploid","releaseDate":"2021-05-03","sequencingTech":"Illumina; Sanger dideoxy sequencing","submitter":"Biology, Ankara University"},"assemblyStats":{"contigL50":1,"contigN50":3037,"gcCount":"1235","gcPercent":40.5,"numberOfComponentSequences":1,"numberOfContigs":1,"numberOfScaffolds":1,"scaffoldL50":1,"scaffoldN50":3037,"totalNumberOfChromosomes":1,"totalSequenceLength":"3037","totalUngappedLength":"3037"},"currentAccession":"GCA_031250085.1","organism":{"organismName":"Albatrellopsis flettii mitovirus 1","taxId":2831182},"sourceDatabase":"SOURCE_DATABASE_GENBANK"}
{"accession":"GCA_031253165.1","assemblyInfo":{"assemblyLevel":"Complete Genome","assemblyMethod":"CLC Genomics Workbench v. 9; metaSPAdes v. 3.14.0","assemblyName":"ASM3125316v1","assemblyStatus":"current","assemblyType":"haploid","releaseDate":"2021-05-27","sequencingTech":"Illumina","submitter":"Biotechnology Platform, Agricultural Research Council"},"assemblyStats":{"contigL50":1,"contigN50":8061,"gcCount":"2941","gcPercent":36.5,"numberOfComponentSequences":1,"numberOfContigs":1,"numberOfScaffolds":1,"scaffoldL50":1,"scaffoldN50":8061,"totalNumberOfChromosomes":1,"totalSequenceLength":"8061","totalUngappedLength":"8061"},"currentAccession":"GCA_031253165.1","organism":{"organismName":"Agapanthus tungrovirus","taxId":2838078},"sourceDatabase":"SOURCE_DATABASE_GENBANK"}
{"accession":"GCA_031253175.1","annotationInfo":{"name":"Annotation submitted by Biotechnology Platform, Agricultural Research Council","provider":"Biotechnology Platform, Agricultural Research Council","releaseDate":"2021-06-01","stats":{"geneCounts":{"proteinCoding":10,"total":10}}},"assemblyInfo":{"assemblyLevel":"Complete Genome","assemblyMethod":"CLC Genomics Workbench v. 9; metaSPAdes v. 3.14.0","assemblyName":"ASM3125317v1","assemblyStatus":"current","assemblyType":"haploid","releaseDate":"2021-05-27","sequencingTech":"Illumina","submitter":"Biotechnology Platform, Agricultural Research Council"},"assemblyStats":{"contigL50":1,"contigN50":17656,"gcCount":"7343","gcPercent":41.5,"numberOfComponentSequences":1,"numberOfContigs":1,"numberOfScaffolds":1,"scaffoldL50":1,"scaffoldN50":17656,"totalNumberOfChromosomes":1,"totalSequenceLength":"17656","totalUngappedLength":"17656"},"currentAccession":"GCA_031253175.1","organism":{"organismName":"Agapanthus velarivirus","taxId":2838133},"sourceDatabase":"SOURCE_DATABASE_GENBANK"}
{"accession":"GCA_031281455.1","assemblyInfo":{"assemblyLevel":"Complete Genome","assemblyName":"ASM3128145v1","assemblyStatus":"current","assemblyType":"haploid","releaseDate":"2021-11-03","submitter":"Virus Lab - Department of Veterinary Medicine, Collegue of Veterinary Medicine - Seoul National University"},"assemblyStats":{"contigL50":1,"contigN50":28761,"gcCount":"11911","gcPercent":41.5,"numberOfComponentSequences":1,"numberOfContigs":1,"numberOfScaffolds":1,"scaffoldL50":1,"scaffoldN50":28761,"totalNumberOfChromosomes":1,"totalSequenceLength":"28761","totalUngappedLength":"28761"},"currentAccession":"GCA_031281455.1","organism":{"organismName":"Alphacoronavirus HCQD-2020","taxId":2891194},"sourceDatabase":"SOURCE_DATABASE_GENBANK"}
{"accession":"GCA_031320205.1","annotationInfo":{"name":"Annotation submitted by Genetics and Tree Improvement, Institute of Forest Biodiversity","provider":"Genetics and Tree Improvement, Institute of Forest Biodiversity","releaseDate":"2022-10-28","stats":{"geneCounts":{"proteinCoding":2,"total":2}}},"assemblyInfo":{"assemblyLevel":"Complete Genome","assemblyMethod":"Trinity v. r20140413p1, v2.4.0, 2.0.6, 2.2.0-intel-2015B, 2015, r2013_08, r20140717, _14, 2.2.0, 2.08, 2.3.2, 2.9.0, r2013-02-25, r20131110, July 2014, April 2012, March 2015, Dec 2020; CLC v. Genomics Workbench 9.0.1, March 2015; Oases_Drap v. v1.91; Velvet v. 1.2.10; GS De Novo Assembler v. 2.3; Lace v. 1.14.1; Oases v. 0.2.08; SOAPDenovo-Trans v. March 2015","assemblyName":"ASM3132020v1","assemblyStatus":"current","assemblyType":"haploid","releaseDate":"2022-10-28","submitter":"Genetics and Tree Improvement, Institute of Forest Biodiversity"},"assemblyStats":{"contigL50":1,"contigN50":3421,"gcCount":"1760","gcPercent":51.5,"numberOfComponentSequences":1,"numberOfContigs":1,"numberOfScaffolds":1,"scaffoldL50":1,"scaffoldN50":3421,"totalNumberOfChromosomes":1,"totalSequenceLength":"3421","totalUngappedLength":"3421"},"currentAccession":"GCA_031320205.1","organism":{"organismName":"Alloteropsis angusta amalgavirus 1","taxId":2982035},"sourceDatabase":"SOURCE_DATABASE_GENBANK"}
{"accession":"GCA_031320215.1","annotationInfo":{"name":"Annotation submitted by Genetics and Tree Improvement, Institute of Forest Biodiversity","provider":"Genetics and Tree Improvement, Institute of Forest Biodiversity","releaseDate":"2022-10-28","stats":{"geneCounts":{"proteinCoding":2,"total":2}}},"assemblyInfo":{"assemblyLevel":"Complete Genome","assemblyMethod":"Trinity v. r20140413p1, v2.4.0, 2.0.6, 2.2.0-intel-2015B, 2015, r2013_08, r20140717, _14, 2.2.0, 2.08, 2.3.2, 2.9.0, r2013-02-25, r20131110, July 2014, April 2012, March 2015, Dec 2020; CLC v. Genomics Workbench 9.0.1, March 2015; Oases_Drap v. v1.91; Velvet v. 1.2.10; GS De Novo Assembler v. 2.3; Lace v. 1.14.1; Oases v. 0.2.08; SOAPDenovo-Trans v. March 2015","assemblyName":"ASM3132021v1","assemblyStatus":"current","assemblyType":"haploid","releaseDate":"2022-10-28","submitter":"Genetics and Tree Improvement, Institute of Forest Biodiversity"},"assemblyStats":{"contigL50":1,"contigN50":3424,"gcCount":"1756","gcPercent":51.5,"numberOfComponentSequences":1,"numberOfContigs":1,"numberOfScaffolds":1,"scaffoldL50":1,"scaffoldN50":3424,"totalNumberOfChromosomes":1,"totalSequenceLength":"3424","totalUngappedLength":"3424"},"currentAccession":"GCA_031320215.1","organism":{"organismName":"Alloteropsis semialata amalgavirus 1","taxId":2982036},"sourceDatabase":"SOURCE_DATABASE_GENBANK"}
{"accession":"GCA_031321435.1","assemblyInfo":{"assemblyLevel":"Complete Genome","assemblyMethod":"Spades v. 3.15.5","assemblyName":"ASM3132143v1","assemblyStatus":"current","assemblyType":"haploid","releaseDate":"2022-10-17","sequencingTech":"Flongle nanopore; Illumina; Sanger dideoxy sequencing","submitter":"Plant protection, Agroscope"},"assemblyStats":{"contigL50":1,"contigN50":6444,"gcCount":"3983","gcPercent":62.0,"numberOfComponentSequences":1,"numberOfContigs":1,"numberOfScaffolds":1,"scaffoldL50":1,"scaffoldN50":6444,"totalNumberOfChromosomes":1,"totalSequenceLength":"6444","totalUngappedLength":"6444"},"currentAccession":"GCA_031321435.1","organism":{"organismName":"Alcea yellow mosaic virus","taxId":2986136},"sourceDatabase":"SOURCE_DATABASE_GENBANK"}
{"accession":"GCA_031322365.1","assemblyInfo":{"assemblyLevel":"Complete Genome","assemblyMethod":"GATK HaplotypeCaller v. v. 4.0","assemblyName":"ASM3132236v1","assemblyStatus":"current","assemblyType":"haploid","releaseDate":"2023-08-30","sequencingTech":"Illumina","submitter":"National Institute of Wildlife Disease and Prevention"},"assemblyStats":{"contigL50":1,"contigN50":188784,"gcCount":"72512","gcPercent":38.5,"numberOfComponentSequences":1,"numberOfContigs":1,"numberOfScaffolds":1,"scaffoldL50":1,"scaffoldN50":188784,"totalNumberOfChromosomes":1,"totalSequenceLength":"188784","totalUngappedLength":"188784"},"currentAccession":"GCA_031322365.1","organism":{"organismName":"African swine fever virus","taxId":10497},"sourceDatabase":"SOURCE_DATABASE_GENBANK"}
{"accession":"GCA_031322375.1","annotationInfo":{"name":"Annotation submitted by State Key Laboratory of Veterinary Biotechnology, Harbin Veterinary Research Institute","provider":"State Key Laboratory of Veterinary Biotechnology, Harbin Veterinary Research Institute","releaseDate":"2023-09-05","stats":{"geneCounts":{"other":1,"proteinCoding":185,"total":186}}},"assemblyInfo":{"assemblyLevel":"Complete Genome","assemblyName":"ASM3132237v1","assemblyStatus":"current","assemblyType":"haploid","releaseDate":"2023-08-31","sequencingTech":"Sanger dideoxy sequencing","submitter":"State Key Laboratory of Veterinary Biotechnology, Harbin Veterinary Research Institute"},"assemblyStats":{"contigL50":1,"contigN50":189386,"gcCount":"72730","gcPercent":38.5,"numberOfComponentSequences":1,"numberOfContigs":1,"numberOfScaffolds":1,"scaffoldL50":1,"scaffoldN50":189386,"totalNumberOfChromosomes":1,"totalSequenceLength":"189386","totalUngappedLength":"189386"},"currentAccession":"GCA_031322375.1","organism":{"organismName":"African swine fever virus","taxId":10497},"sourceDatabase":"SOURCE_DATABASE_GENBANK"}
{"accession":"GCA_031345125.1","assemblyInfo":{"assemblyLevel":"Chromosome","assemblyMethod":"Spades v. 3.15.2","assemblyName":"ASM3134512v1","assemblyStatus":"current","assemblyType":"haploid","releaseDate":"2022-12-08","sequencingTech":"Illumina","submitter":"Genome and Genetics, Institut Pasteur"},"assemblyStats":{"contigL50":1,"contigN50":21744,"gcCount":"15636","gcPercent":51.0,"numberOfComponentSequences":1,"numberOfContigs":2,"numberOfScaffolds":1,"scaffoldL50":1,"scaffoldN50":30677,"totalNumberOfChromosomes":1,"totalSequenceLength":"30677","totalUngappedLength":"30577"},"currentAccession":"GCA_031345125.1","organism":{"organismName":"Akkermansia phage Chambord","taxId":2951966},"sourceDatabase":"SOURCE_DATABASE_GENBANK"}
{"accession":"GCA_031345135.1","assemblyInfo":{"assemblyLevel":"Complete Genome","assemblyMethod":"Spades v. 3.15.2","assemblyName":"ASM3134513v1","assemblyStatus":"current","assemblyType":"haploid","releaseDate":"2022-12-08","sequencingTech":"Illumina","submitter":"Genome and Genetics, Institut Pasteur"},"assemblyStats":{"contigL50":1,"contigN50":36894,"gcCount":"19708","gcPercent":53.5,"numberOfComponentSequences":1,"numberOfContigs":1,"numberOfScaffolds":1,"scaffoldL50":1,"scaffoldN50":36894,"totalNumberOfChromosomes":1,"totalSequenceLength":"36894","totalUngappedLength":"36894"},"currentAccession":"GCA_031345135.1","organism":{"organismName":"Akkermansia phage Chantilly","taxId":2951967},"sourceDatabase":"SOURCE_DATABASE_GENBANK"}
{"accession":"GCA_031345145.1","assemblyInfo":{"assemblyLevel":"Complete Genome","assemblyMethod":"Spades v. 3.15.2","assemblyName":"ASM3134514v1","assemblyStatus":"current","assemblyType":"haploid","releaseDate":"2022-12-08","sequencingTech":"Illumina","submitter":"Genome and Genetics, Institut Pasteur"},"assemblyStats":{"contigL50":1,"contigN50":31347,"gcCount":"16773","gcPercent":53.5,"numberOfComponentSequences":1,"numberOfContigs":1,"numberOfScaffolds":1,"scaffoldL50":1,"scaffoldN50":31347,"totalNumberOfChromosomes":1,"totalSequenceLength":"31347","totalUngappedLength":"31347"},"currentAccession":"GCA_031345145.1","organism":{"organismName":"Akkermansia phage Moulinsart","taxId":2951968},"sourceDatabase":"SOURCE_DATABASE_GENBANK"}
{"accession":"GCA_031522365.1","assemblyInfo":{"assemblyLevel":"Complete Genome","assemblyMethod":"CLC Genomics workbench v. 21","assemblyName":"ASM3152236v1","assemblyStatus":"current","assemblyType":"haploid","releaseDate":"2022-11-18","sequencingTech":"Illumina; Sanger dideoxy sequencing","submitter":"Virology, INRAE"},"assemblyStats":{"contigL50":1,"contigN50":7491,"gcCount":"4858","gcPercent":44.0,"numberOfComponentSequences":2,"numberOfContigs":2,"numberOfScaffolds":2,"scaffoldL50":1,"scaffoldN50":7491,"totalNumberOfChromosomes":2,"totalSequenceLength":"11059","totalUngappedLength":"11059"},"currentAccession":"GCA_031522365.1","organism":{"organismName":"Alpine wild prunus virus","taxId":2995353},"sourceDatabase":"SOURCE_DATABASE_GENBANK"}
{"accession":"GCA_031534535.1","assemblyInfo":{"assemblyLevel":"Complete Genome","assemblyName":"ASM3153453v1","assemblyStatus":"current","assemblyType":"haploid","releaseDate":"2019-04-12","sequencingTech":"Sanger dideoxy sequencing","submitter":"Department of Plant Pathology, China Agricultural University"},"assemblyStats":{"contigL50":1,"contigN50":6130,"gcCount":"5928","gcPercent":49.5,"numberOfComponentSequences":2,"numberOfContigs":2,"numberOfScaffolds":2,"scaffoldL50":1,"scaffoldN50":6130,"totalNumberOfChromosomes":2,"totalSequenceLength":"11992","totalUngappedLength":"11992"},"currentAccession":"GCA_031534535.1","organism":{"organismName":"Alternaria alternata botybirnavirus 1","taxId":2493995},"sourceDatabase":"SOURCE_DATABASE_GENBANK"}
{"accession":"GCA_031535465.1","assemblyInfo":{"assemblyLevel":"Complete Genome","assemblyName":"ASM3153546v1","assemblyStatus":"current","assemblyType":"haploid","releaseDate":"2021-05-18","sequencingTech":"Sanger dideoxy sequencing","submitter":"Department of Plant Pathology, China Agricultural University"},"assemblyStats":{"contigL50":3,"contigN50":2018,"gcCount":"7025","gcPercent":57.0,"numberOfComponentSequences":8,"numberOfContigs":8,"numberOfScaffolds":8,"scaffoldL50":3,"scaffoldN50":2018,"totalNumberOfChromosomes":8,"totalSequenceLength":"12312","totalUngappedLength":"12312"},"currentAccession":"GCA_031535465.1","organism":{"organismName":"Alternaria alternata polymycovirus 1","taxId":2836783},"sourceDatabase":"SOURCE_DATABASE_GENBANK"}
{"accession":"GCA_031545145.1","assemblyInfo":{"assemblyLevel":"Complete Genome","assemblyName":"ASM3154514v1","assemblyStatus":"current","assemblyType":"haploid","releaseDate":"2020-10-06","sequencingTech":"Sanger dideoxy sequencing","submitter":"Genomic Research, State research Center of Virology and Biotechnology 'Vector'"},"assemblyStats":{"contigL50":1,"contigN50":6533,"gcCount":"4983","gcPercent":41.0,"numberOfComponentSequences":3,"numberOfContigs":3,"numberOfScaffolds":3,"scaffoldL50":1,"scaffoldN50":6533,"totalNumberOfChromosomes":3,"totalSequenceLength":"12134","totalUngappedLength":"12134"},"currentAccession":"GCA_031545145.1","organism":{"organismName":"Altai virus","taxId":517361},"sourceDatabase":"SOURCE_DATABASE_GENBANK"}
{"accession":"GCA_031579185.1","annotationInfo":{"name":"Annotation submitted by Research Institute of Agriculture and Life Sciences, College of Agriculture and Life Sciences, Seoul National University","provider":"Research Institute of Agriculture and Life Sciences, College of Agriculture and Life Sciences, Seoul National University","releaseDate":"2021-02-10","stats":{"geneCounts":{"proteinCoding":1,"total":1}}},"assemblyInfo":{"assemblyLevel":"Complete Genome","assemblyMethod":"Trinity v. 2014","assemblyName":"ASM3157918v1","assemblyStatus":"current","assemblyType":"haploid","releaseDate":"2021-02-05","sequencingTech":"Illumina","submitter":"Research Institute of Agriculture and Life Sciences, College of Agriculture and Life Sciences, Seoul National University"},"assemblyStats":{"contigL50":2,"contigN50":1707,"gcCount":"2283","gcPercent":47.0,"numberOfComponentSequences":3,"numberOfContigs":3,"numberOfScaffolds":3,"scaffoldL50":2,"scaffoldN50":1707,"totalNumberOfChromosomes":3,"totalSequenceLength":"4837","totalUngappedLength":"4837"},"currentAccession":"GCA_031579185.1","organism":{"organismName":"Alloteropsis cryptic virus 1","taxId":2593932},"sourceDatabase":"SOURCE_DATABASE_GENBANK"}
{"accession":"GCA_031579555.1","assemblyInfo":{"assemblyLevel":"Complete Genome","assemblyName":"ASM3157955v1","assemblyStatus":"current","assemblyType":"haploid","releaseDate":"2021-04-15","sequencingTech":"Sanger dideoxy sequencing","submitter":"Department of Plant Pathology, China Agricultural University"},"assemblyStats":{"contigL50":2,"contigN50":1545,"gcCount":"2508","gcPercent":51.5,"numberOfComponentSequences":3,"numberOfContigs":3,"numberOfScaffolds":3,"scaffoldL50":2,"scaffoldN50":1545,"totalNumberOfChromosomes":3,"totalSequenceLength":"4867","totalUngappedLength":"4867"},"currentAccession":"GCA_031579555.1","organism":{"organismName":"Alternaria tenuissima partitivirus 1","taxId":2826957},"sourceDatabase":"SOURCE_DATABASE_GENBANK"}
{"accession":"GCA_031579805.1","annotationInfo":{"name":"Annotation submitted by Laboratory of Industrial Microbiology, Department of Microbiology, Universidade Federal de Vicosa, UFV","provider":"Laboratory of Industrial Microbiology, Department of Microbiology, Universidade Federal de Vicosa, UFV","releaseDate":"2017-01-15","stats":{"geneCounts":{"proteinCoding":2,"total":2}}},"assemblyInfo":{"assemblyLevel":"Complete Genome","assemblyMethod":"CLC Genomics Workbench v. 6.5.1","assemblyName":"ASM3157980v1","assemblyStatus":"current","assemblyType":"haploid","releaseDate":"2017-01-10","sequencingTech":"454","submitter":"Laboratory of Industrial Microbiology, Department of Microbiology, Universidade Federal de Vicosa, UFV"},"assemblyStats":{"contigL50":1,"contigN50":1833,"gcCount":"1691","gcPercent":48.0,"numberOfComponentSequences":2,"numberOfContigs":2,"numberOfScaffolds":2,"scaffoldL50":1,"scaffoldN50":1833,"totalNumberOfChromosomes":2,"totalSequenceLength":"3513","totalUngappedLength":"3513"},"currentAccession":"GCA_031579805.1","organism":{"organismName":"Alternaria alternata partitivirus 1","taxId":1932863},"sourceDatabase":"SOURCE_DATABASE_GENBANK"}
{"accession":"GCA_031579915.1","assemblyInfo":{"assemblyLevel":"Complete Genome","assemblyMethod":"SPades v. 3.19","assemblyName":"ASM3157991v1","assemblyStatus":"current","assemblyType":"haploid","bioprojectAccession":"PRJNA870589","bioprojectLineage":[{"bioprojects":[{"accession":"PRJNA870589","title":"Assessing viral diversity of Allium cepa from Brazil"}]}],"biosample":{"accession":"SAMN30380143","attributes":[{"name":"host","value":"Allium cepa"},{"name":"isolation_source","value":"missing"},{"name":"collection_date","value":"2020-11-09"},{"name":"geo_loc_name","value":"Brazil: Petrolandia"},{"name":"lat_lon","value":"38.2215 S 8.9618 W"},{"name":"isolate","value":"missing"},{"name":"env_broad_scale","value":"field"},{"name":"env_local_scale","value":"plantation"},{"name":"env_medium","value":"plant leaf"},{"name":"strain","value":"missing"},{"name":"isol_growth_condt","value":"not applicable"},{"name":"propagation","value":"seed"}],"bioprojects":[{"accession":"PRJNA870505"},{"accession":"PRJNA870589"}],"description":{"organism":{"organismName":"plant metagenome","taxId":1297885},"title":"Allium cepa sequencing"},"lastUpdated":"2022-10-30T12:39:47.480","models":["Metagenome or environmental"],"owner":{"contacts":[{}],"name":"Rural Federal University of Pernambuco"},"package":"Metagenome.environmental.1.0","publicationDate":"2022-10-30T12:39:47.480","sampleIds":[{"label":"Sample name","value":"plant metagenome"},{"db":"SRA","value":"SRS14730971"}],"status":{"status":"live","when":"2022-10-30T12:39:47.480"},"submissionDate":"2022-08-17T18:55:05.250"},"releaseDate":"2022-10-21","sequencingTech":"Illumina","submitter":"Agronomy, Rural Federal University of Pernambuco"},"assemblyStats":{"contigL50":2,"contigN50":1474,"gcCount":"1959","gcPercent":42.5,"numberOfComponentSequences":3,"numberOfContigs":3,"numberOfScaffolds":3,"scaffoldL50":2,"scaffoldN50":1474,"totalNumberOfChromosomes":3,"totalSequenceLength":"4621","totalUngappedLength":"4621"},"currentAccession":"GCA_031579915.1","organism":{"organismName":"Allium deltapartitivirus","taxId":2981719},"sourceDatabase":"SOURCE_DATABASE_GENBANK"}
{"accession":"GCA_031678225.1","assemblyInfo":{"assemblyLevel":"Complete Genome","assemblyMethod":"GATK HaplotypeCaller v. v. 4.0","assemblyName":"ASM3167822v1","assemblyStatus":"current","assemblyType":"haploid","releaseDate":"2023-09-01","sequencingTech":"Illumina","submitter":"response, National Institute of Wildlife Disease and Prevention"},"assemblyStats":{"contigL50":1,"contigN50":188585,"gcCount":"72436","gcPercent":38.5,"numberOfComponentSequences":1,"numberOfContigs":1,"numberOfScaffolds":1,"scaffoldL50":1,"scaffoldN50":188585,"totalNumberOfChromosomes":1,"totalSequenceLength":"188585","totalUngappedLength":"188585"},"currentAccession":"GCA_031678225.1","organism":{"organismName":"African swine fever virus","taxId":10497},"sourceDatabase":"SOURCE_DATABASE_GENBANK"}
{"accession":"GCA_031766015.1","annotationInfo":{"name":"Annotation submitted by Graduate Institute of Agricultural Biotechnology, National Chung-Hsing University","provider":"Graduate Institute of Agricultural Biotechnology, National Chung-Hsing University","releaseDate":"2005-12-28","stats":{"geneCounts":{"proteinCoding":6,"total":6}}},"assemblyInfo":{"assemblyLevel":"Complete Genome","assemblyName":"ASM3176601v1","assemblyStatus":"current","assemblyType":"haploid","releaseDate":"2005-12-28","submitter":"Graduate Institute of Agricultural Biotechnology, National Chung-Hsing University"},"assemblyStats":{"contigL50":1,"contigN50":2731,"gcCount":"1129","gcPercent":41.5,"numberOfComponentSequences":1,"numberOfContigs":1,"numberOfScaffolds":1,"scaffoldL50":1,"scaffoldN50":2731,"totalNumberOfChromosomes":1,"totalSequenceLength":"2731","totalUngappedLength":"2731"},"currentAccession":"GCA_031766015.1","organism":{"organismName":"Ageratum yellow vein Taiwan virus-[TaiwanPD]","taxId":222443},"sourceDatabase":"SOURCE_DATABASE_GENBANK"}
{"accession":"GCA_031768045.1","annotationInfo":{"name":"Annotation submitted by Virology Unit, AVRDC-The World Vegetable Center","provider":"Virology Unit, AVRDC-The World Vegetable Center","releaseDate":"2007-04-17","stats":{"geneCounts":{"proteinCoding":6,"total":6}}},"assemblyInfo":{"assemblyLevel":"Complete Genome","assemblyName":"ASM3176804v1","assemblyStatus":"current","assemblyType":"haploid","releaseDate":"2006-09-13","submitter":"Virology Unit, AVRDC-The World Vegetable Center"},"assemblyStats":{"contigL50":1,"contigN50":2762,"gcCount":"1134","gcPercent":41.0,"numberOfComponentSequences":1,"numberOfContigs":1,"numberOfScaffolds":1,"scaffoldL50":1,"scaffoldN50":2762,"totalNumberOfChromosomes":1,"totalSequenceLength":"2762","totalUngappedLength":"2762"},"currentAccession":"GCA_031768045.1","organism":{"organismName":"Ageratum yellow vein Hualian virus-[Taiwan:Hualian2:2000]","taxId":437062},"sourceDatabase":"SOURCE_DATABASE_GENBANK"}
{"accession":"GCA_031768055.1","annotationInfo":{"name":"Annotation submitted by Virology Unit, AVRDC-The World Vegetable Center","provider":"Virology Unit, AVRDC-The World Vegetable Center","releaseDate":"2007-04-17","stats":{"geneCounts":{"proteinCoding":6,"total":6}}},"assemblyInfo":{"assemblyLevel":"Complete Genome","assemblyName":"ASM3176805v1","assemblyStatus":"current","assemblyType":"haploid","releaseDate":"2006-09-13","submitter":"Virology Unit, AVRDC-The World Vegetable Center"},"assemblyStats":{"contigL50":1,"contigN50":2754,"gcCount":"1123","gcPercent":41.0,"numberOfComponentSequences":1,"numberOfContigs":1,"numberOfScaffolds":1,"scaffoldL50":1,"scaffoldN50":2754,"totalNumberOfChromosomes":1,"totalSequenceLength":"2754","totalUngappedLength":"2754"},"currentAccession":"GCA_031768055.1","organism":{"organismName":"Ageratum yellow vein virus-[Taiwan:Taoyuan3:2000]","taxId":437064},"sourceDatabase":"SOURCE_DATABASE_GENBANK"}
{"accession":"GCA_031768085.1","assemblyInfo":{"assemblyLevel":"Complete Genome","assemblyName":"ASM3176808v1","assemblyStatus":"current","assemblyType":"haploid","releaseDate":"2010-03-10","submitter":"Plant Molecular Virology, National Botanical Research Institute"},"assemblyStats":{"contigL50":1,"contigN50":2746,"gcCount":"1166","gcPercent":42.5,"numberOfComponentSequences":1,"numberOfContigs":1,"numberOfScaffolds":1,"scaffoldL50":1,"scaffoldN50":2746,"totalNumberOfChromosomes":1,"totalSequenceLength":"2746","totalUngappedLength":"2746"},"currentAccession":"GCA_031768085.1","organism":{"organismName":"Ageratum enation virus - Lucknow","taxId":500471},"sourceDatabase":"SOURCE_DATABASE_GENBANK"}
{"accession":"GCA_031768095.1","assemblyInfo":{"assemblyLevel":"Complete Genome","assemblyName":"ASM3176809v1","assemblyStatus":"current","assemblyType":"haploid","releaseDate":"2008-08-08","submitter":"Plant Molecular Virology, National Botanical Research Institute"},"assemblyStats":{"contigL50":1,"contigN50":2746,"gcCount":"1164","gcPercent":42.5,"numberOfComponentSequences":1,"numberOfContigs":1,"numberOfScaffolds":1,"scaffoldL50":1,"scaffoldN50":2746,"totalNumberOfChromosomes":1,"totalSequenceLength":"2746","totalUngappedLength":"2746"},"currentAccession":"GCA_031768095.1","organism":{"organismName":"Ageratum enation virus - Lucknow","taxId":500471},"sourceDatabase":"SOURCE_DATABASE_GENBANK"}
{"accession":"GCA_031774575.1","assemblyInfo":{"assemblyLevel":"Complete Genome","assemblyName":"ASM3177457v1","assemblyStatus":"current","assemblyType":"haploid","atypical":{"isAtypical":true,"warnings":["genome length too small"]},"genomeNotes":["genome length too small"],"releaseDate":"2012-02-21","submitter":"Molecular Biotechnology, Konkuk University"},"assemblyStats":{"contigL50":1,"contigN50":771,"gcCount":"336","gcPercent":43.5,"numberOfComponentSequences":1,"numberOfContigs":1,"numberOfScaffolds":1,"scaffoldL50":1,"scaffoldN50":771,"totalNumberOfChromosomes":1,"totalSequenceLength":"771","totalUngappedLength":"771"},"currentAccession":"GCA_031774575.1","organism":{"organismName":"Ageratum enation virus [India:UP:Bahraich:Croton bonplandianum7:2011]","taxId":1137749},"sourceDatabase":"SOURCE_DATABASE_GENBANK"}
{"accession":"GCA_031781365.1","annotationInfo":{"name":"Annotation submitted by Centre for Research in Biotechnology for Agriculture, Institute of Biological Sciences","provider":"Centre for Research in Biotechnology for Agriculture, Institute of Biological Sciences","releaseDate":"2016-01-09","stats":{"geneCounts":{"proteinCoding":6,"total":6}}},"assemblyInfo":{"assemblyLevel":"Complete Genome","assemblyMethod":"Spades v. 3.1","assemblyName":"ASM3178136v1","assemblyStatus":"current","assemblyType":"haploid","releaseDate":"2015-08-26","sequencingTech":"Illumina","submitter":"Centre for Research in Biotechnology for Agriculture, Institute of Biological Sciences"},"assemblyStats":{"contigL50":1,"contigN50":2750,"gcCount":"1189","gcPercent":43.0,"numberOfComponentSequences":1,"numberOfContigs":1,"numberOfScaffolds":1,"scaffoldL50":1,"scaffoldN50":2750,"totalNumberOfChromosomes":1,"totalSequenceLength":"2750","totalUngappedLength":"2750"},"currentAccession":"GCA_031781365.1","organism":{"organismName":"Ageratum yellow vein virus-[Malaysia-Tomato Leaf curl-2011]","taxId":1705297},"sourceDatabase":"SOURCE_DATABASE_GENBANK"}
{"accession":"GCA_031781545.1","annotationInfo":{"name":"Annotation submitted by Division of Fundamental Immunology, National African Swine Fever Para-reference Laboratory, State Key Laboratory for Animal Disease Control and Prevention, Harbin Veterinary Research Institute","provider":"Division of Fundamental Immunology, National African Swine Fever Para-reference Laboratory, State Key Laboratory for Animal Disease Control and Prevention, Harbin Veterinary Research Institute","releaseDate":"2023-09-12","stats":{"geneCounts":{"other":1,"proteinCoding":181,"total":182}}},"assemblyInfo":{"assemblyLevel":"Complete Genome","assemblyMethod":"SPAdes v. 3.14.1","assemblyName":"ASFV-DeltaH240R-Delta7R_P30","assemblyStatus":"current","assemblyType":"haploid","releaseDate":"2023-09-07","sequencingTech":"Illumina","submitter":"Division of Fundamental Immunology, National African Swine Fever Para-reference Laboratory, State Key Laboratory for Animal Disease Control and Prevention, Harbin Veterinary Research Institute"},"assemblyStats":{"contigL50":1,"contigN50":188826,"gcCount":"72903","gcPercent":38.5,"numberOfComponentSequences":1,"numberOfContigs":1,"numberOfScaffolds":1,"scaffoldL50":1,"scaffoldN50":188826,"totalNumberOfChromosomes":1,"totalSequenceLength":"188826","totalUngappedLength":"188826"},"currentAccession":"GCA_031781545.1","organism":{"organismName":"African swine fever virus","taxId":10497},"sourceDatabase":"SOURCE_DATABASE_GENBANK"}
{"accession":"GCA_031781555.1","annotationInfo":{"name":"Annotation submitted by Division of Fundamental Immunology, National African Swine Fever Para-reference Laboratory, State Key Laboratory for Animal Disease Control and Prevention, Harbin Veterinary Research Institute","provider":"Division of Fundamental Immunology, National African Swine Fever Para-reference Laboratory, State Key Laboratory for Animal Disease Control and Prevention, Harbin Veterinary Research Institute","releaseDate":"2023-09-12","stats":{"geneCounts":{"other":1,"proteinCoding":181,"total":182}}},"assemblyInfo":{"assemblyLevel":"Complete Genome","assemblyMethod":"SPAdes v. 3.14.1","assemblyName":"ASFV-DeltaH240R-Delta7R_P10","assemblyStatus":"current","assemblyType":"haploid","releaseDate":"2023-09-07","sequencingTech":"Illumina","submitter":"Division of Fundamental Immunology, National African Swine Fever Para-reference Laboratory, State Key Laboratory for Animal Disease Control and Prevention, Harbin Veterinary Research Institute"},"assemblyStats":{"contigL50":1,"contigN50":188826,"gcCount":"72903","gcPercent":38.5,"numberOfComponentSequences":1,"numberOfContigs":1,"numberOfScaffolds":1,"scaffoldL50":1,"scaffoldN50":188826,"totalNumberOfChromosomes":1,"totalSequenceLength":"188826","totalUngappedLength":"188826"},"currentAccession":"GCA_031781555.1","organism":{"organismName":"African swine fever virus","taxId":10497},"sourceDatabase":"SOURCE_DATABASE_GENBANK"}
{"accession":"GCA_031781585.1","assemblyInfo":{"assemblyLevel":"Complete Genome","assemblyMethod":"SPAdes v. 3.15.0","assemblyName":"ASM3178158v1","assemblyStatus":"current","assemblyType":"haploid","releaseDate":"2023-09-14","sequencingTech":"Illumina","submitter":"Bionano Research Center, Korea Research Institute of Bioscience & Biotechnology"},"assemblyStats":{"contigL50":1,"contigN50":189607,"gcCount":"72774","gcPercent":38.5,"numberOfComponentSequences":1,"numberOfContigs":1,"numberOfScaffolds":1,"scaffoldL50":1,"scaffoldN50":189607,"totalNumberOfChromosomes":1,"totalSequenceLength":"189607","totalUngappedLength":"189607"},"currentAccession":"GCA_031781585.1","organism":{"organismName":"African swine fever virus","taxId":10497},"sourceDatabase":"SOURCE_DATABASE_GENBANK"}
```
