## Supplementary Dataset 1 for "Euktect: Enhanced Eukaryotic Sequence Detection and Classification in Metagenomes via the DNA Language Model": assembly_data_report.jsonl (part 3 of 238)

```
{"accession":"GCA_031954085.2","annotationInfo":{"name":"Annotation submitted by College of Veterinary Medicine, South China Agricultural University","provider":"College of Veterinary Medicine, South China Agricultural University","releaseDate":"2023-10-05","stats":{"geneCounts":{"proteinCoding":180,"total":180}}},"assemblyInfo":{"assemblyLevel":"Complete Genome","assemblyMethod":"minimap2 v. 2.24; samtools v. 1.9; medaka v. 1.8.1","assemblyName":"CN/GD/2022","assemblyStatus":"current","assemblyType":"haploid","releaseDate":"2023-10-05","sequencingTech":"nanopore","submitter":"College of Veterinary Medicine, South China Agricultural University"},"assemblyStats":{"contigL50":1,"contigN50":189416,"gcCount":"72744","gcPercent":38.5,"numberOfComponentSequences":1,"numberOfContigs":1,"numberOfScaffolds":1,"scaffoldL50":1,"scaffoldN50":189416,"totalNumberOfChromosomes":1,"totalSequenceLength":"189416","totalUngappedLength":"189416"},"currentAccession":"GCA_031954085.2","organism":{"organismName":"African swine fever virus","taxId":10497},"sourceDatabase":"SOURCE_DATABASE_GENBANK"}
{"accession":"GCA_032255495.1","annotationInfo":{"name":"Annotation submitted by African Swine Fever Vaccinology, The Pirbright Institute","provider":"African Swine Fever Vaccinology, The Pirbright Institute","releaseDate":"2023-09-30","stats":{"geneCounts":{"proteinCoding":165,"total":165}}},"assemblyInfo":{"assemblyLevel":"Complete Genome","assemblyMethod":"SPades v. 13.3.1","assemblyName":"African swine fever virus","assemblyStatus":"current","assemblyType":"haploid","bioprojectAccession":"PRJNA943480","bioprojectLineage":[{"bioprojects":[{"accession":"PRJNA943480","title":"African swine fever virus genomes from Cameroon"}]}],"releaseDate":"2023-09-25","sequencingTech":"Illumina; Nanopore; Sanger dideoxy sequencing","submitter":"African Swine Fever Vaccinology, The Pirbright Institute"},"assemblyStats":{"contigL50":1,"contigN50":182999,"gcCount":"70567","gcPercent":38.5,"numberOfComponentSequences":1,"numberOfContigs":1,"numberOfScaffolds":1,"scaffoldL50":1,"scaffoldN50":182999,"totalNumberOfChromosomes":1,"totalSequenceLength":"182999","totalUngappedLength":"182999"},"currentAccession":"GCA_032255495.1","organism":{"organismName":"African swine fever virus","taxId":10497},"sourceDatabase":"SOURCE_DATABASE_GENBANK"}
{"accession":"GCA_032255565.1","annotationInfo":{"name":"Annotation submitted by African Swine Fever Vaccinology, The Pirbright Institute","provider":"African Swine Fever Vaccinology, The Pirbright Institute","releaseDate":"2023-09-30","stats":{"geneCounts":{"proteinCoding":164,"total":164}}},"assemblyInfo":{"assemblyLevel":"Complete Genome","assemblyMethod":"SPades v. 13.3.1","assemblyName":"African swine fever virus","assemblyStatus":"current","assemblyType":"haploid","bioprojectAccession":"PRJNA943480","bioprojectLineage":[{"bioprojects":[{"accession":"PRJNA943480","title":"African swine fever virus genomes from Cameroon"}]}],"releaseDate":"2023-09-25","sequencingTech":"Illumina; Nanopore; Sanger dideoxy sequencing","submitter":"African Swine Fever Vaccinology, The Pirbright Institute"},"assemblyStats":{"contigL50":1,"contigN50":183179,"gcCount":"70629","gcPercent":38.5,"numberOfComponentSequences":1,"numberOfContigs":1,"numberOfScaffolds":1,"scaffoldL50":1,"scaffoldN50":183179,"totalNumberOfChromosomes":1,"totalSequenceLength":"183179","totalUngappedLength":"183179"},"currentAccession":"GCA_032255565.1","organism":{"organismName":"African swine fever virus","taxId":10497},"sourceDatabase":"SOURCE_DATABASE_GENBANK"}
{"accession":"GCA_032255575.1","annotationInfo":{"name":"Annotation submitted by African Swine Fever Vaccinology, The Pirbright Institute","provider":"African Swine Fever Vaccinology, The Pirbright Institute","releaseDate":"2023-09-30","stats":{"geneCounts":{"proteinCoding":163,"total":163}}},"assemblyInfo":{"assemblyLevel":"Complete Genome","assemblyMethod":"SPades v. 13.3.1","assemblyName":"African swine fever virus","assemblyStatus":"current","assemblyType":"haploid","bioprojectAccession":"PRJNA943480","bioprojectLineage":[{"bioprojects":[{"accession":"PRJNA943480","title":"African swine fever virus genomes from Cameroon"}]}],"releaseDate":"2023-09-25","sequencingTech":"Illumina; Nanopore; Sanger dideoxy sequencing","submitter":"African Swine Fever Vaccinology, The Pirbright Institute"},"assemblyStats":{"contigL50":1,"contigN50":181952,"gcCount":"70192","gcPercent":38.5,"numberOfComponentSequences":1,"numberOfContigs":1,"numberOfScaffolds":1,"scaffoldL50":1,"scaffoldN50":181952,"totalNumberOfChromosomes":1,"totalSequenceLength":"181952","totalUngappedLength":"181952"},"currentAccession":"GCA_032255575.1","organism":{"organismName":"African swine fever virus","taxId":10497},"sourceDatabase":"SOURCE_DATABASE_GENBANK"}
{"accession":"GCA_032255605.1","annotationInfo":{"name":"Annotation submitted by African swine fever vaccinology, The Pirbright Institute","provider":"African swine fever vaccinology, The Pirbright Institute","releaseDate":"2023-10-01","stats":{"geneCounts":{"proteinCoding":172,"total":172}}},"assemblyInfo":{"assemblyLevel":"Complete Genome","assemblyMethod":"SPADES v. 13.3.5","assemblyName":"LIS57A3","assemblyStatus":"current","assemblyType":"haploid","releaseDate":"2023-09-26","sequencingTech":"Illumina; Oxford nanopore","submitter":"African swine fever vaccinology, The Pirbright Institute"},"assemblyStats":{"contigL50":1,"contigN50":188854,"gcCount":"72765","gcPercent":38.5,"numberOfComponentSequences":1,"numberOfContigs":1,"numberOfScaffolds":1,"scaffoldL50":1,"scaffoldN50":188854,"totalNumberOfChromosomes":1,"totalSequenceLength":"188854","totalUngappedLength":"188854"},"currentAccession":"GCA_032255605.1","organism":{"organismName":"African swine fever virus","taxId":10497},"sourceDatabase":"SOURCE_DATABASE_GENBANK"}
{"accession":"GCA_032435605.1","assemblyInfo":{"assemblyLevel":"Complete Genome","assemblyMethod":"bwa-MEM v. 0.7.8","assemblyName":"989_5a","assemblyStatus":"current","assemblyType":"haploid","releaseDate":"2023-05-05","sequencingTech":"IonTorrent","submitter":"22, Anses"},"assemblyStats":{"contigL50":1,"contigN50":183126,"gcCount":"70401","gcPercent":38.5,"numberOfComponentSequences":1,"numberOfContigs":1,"numberOfScaffolds":1,"scaffoldL50":1,"scaffoldN50":183126,"totalNumberOfChromosomes":1,"totalSequenceLength":"183126","totalUngappedLength":"183126"},"currentAccession":"GCA_032435605.1","organism":{"organismName":"African swine fever virus","taxId":10497},"sourceDatabase":"SOURCE_DATABASE_GENBANK"}
{"accession":"GCA_032435615.1","assemblyInfo":{"assemblyLevel":"Complete Genome","assemblyMethod":"bwa-MEM v. 0.7.8","assemblyName":"989_10a","assemblyStatus":"current","assemblyType":"haploid","releaseDate":"2023-05-05","sequencingTech":"IonTorrent","submitter":"22, Anses"},"assemblyStats":{"contigL50":1,"contigN50":183126,"gcCount":"70399","gcPercent":38.5,"numberOfComponentSequences":1,"numberOfContigs":1,"numberOfScaffolds":1,"scaffoldL50":1,"scaffoldN50":183126,"totalNumberOfChromosomes":1,"totalSequenceLength":"183126","totalUngappedLength":"183126"},"currentAccession":"GCA_032435615.1","organism":{"organismName":"African swine fever virus","taxId":10497},"sourceDatabase":"SOURCE_DATABASE_GENBANK"}
{"accession":"GCA_032435625.1","assemblyInfo":{"assemblyLevel":"Complete Genome","assemblyMethod":"CLC Genomics Workbench v. 9.5","assemblyName":"ASM3243562v1","assemblyStatus":"current","assemblyType":"haploid","releaseDate":"2023-08-04","sequencingTech":"Illumina","submitter":"Vaccine Production, Agricultural Research Council - Onderstepoort Veterinary Institute"},"assemblyStats":{"contigL50":1,"contigN50":185651,"gcCount":"71478","gcPercent":38.5,"numberOfComponentSequences":1,"numberOfContigs":1,"numberOfScaffolds":1,"scaffoldL50":1,"scaffoldN50":185651,"totalNumberOfChromosomes":1,"totalSequenceLength":"185651","totalUngappedLength":"185651"},"currentAccession":"GCA_032435625.1","organism":{"organismName":"African swine fever virus","taxId":10497},"sourceDatabase":"SOURCE_DATABASE_GENBANK"}
{"accession":"GCA_032435635.1","annotationInfo":{"name":"Annotation submitted by Virology, Istituto Zooprofilattico Sperimentale Umbria Marche","provider":"Virology, Istituto Zooprofilattico Sperimentale Umbria Marche","releaseDate":"2023-10-04","stats":{"geneCounts":{"proteinCoding":193,"total":193}}},"assemblyInfo":{"assemblyLevel":"Complete Genome","assemblyMethod":"iVar v. 1.3.1","assemblyName":"21730_1474/RM/2022 Italy","assemblyStatus":"current","assemblyType":"haploid","releaseDate":"2023-09-29","sequencingTech":"Illumina","submitter":"Virology, Istituto Zooprofilattico Sperimentale Umbria Marche"},"assemblyStats":{"contigL50":1,"contigN50":190590,"gcCount":"73162","gcPercent":38.5,"numberOfComponentSequences":1,"numberOfContigs":1,"numberOfScaffolds":1,"scaffoldL50":1,"scaffoldN50":190590,"totalNumberOfChromosomes":1,"totalSequenceLength":"190590","totalUngappedLength":"190590"},"currentAccession":"GCA_032435635.1","organism":{"organismName":"African swine fever virus","taxId":10497},"sourceDatabase":"SOURCE_DATABASE_GENBANK"}
{"accession":"GCA_032435645.1","annotationInfo":{"name":"Annotation submitted by Virology, Istituto Zooprofilattico Sperimentale Umbria Marche","provider":"Virology, Istituto Zooprofilattico Sperimentale Umbria Marche","releaseDate":"2023-10-04","stats":{"geneCounts":{"proteinCoding":193,"total":193}}},"assemblyInfo":{"assemblyLevel":"Complete Genome","assemblyMethod":"iVar v. 1.3.1","assemblyName":"47169.16_1499/AL/2022 Italy","assemblyStatus":"current","assemblyType":"haploid","releaseDate":"2023-09-29","sequencingTech":"Illumina","submitter":"Virology, Istituto Zooprofilattico Sperimentale Umbria Marche"},"assemblyStats":{"contigL50":1,"contigN50":190586,"gcCount":"73159","gcPercent":38.5,"numberOfComponentSequences":1,"numberOfContigs":1,"numberOfScaffolds":1,"scaffoldL50":1,"scaffoldN50":190586,"totalNumberOfChromosomes":1,"totalSequenceLength":"190586","totalUngappedLength":"190586"},"currentAccession":"GCA_032435645.1","organism":{"organismName":"African swine fever virus","taxId":10497},"sourceDatabase":"SOURCE_DATABASE_GENBANK"}
{"accession":"GCA_032435655.1","annotationInfo":{"name":"Annotation submitted by Virology, Istituto Zooprofilattico Sperimentale Umbria Marche","provider":"Virology, Istituto Zooprofilattico Sperimentale Umbria Marche","releaseDate":"2023-10-04","stats":{"geneCounts":{"proteinCoding":192,"total":192}}},"assemblyInfo":{"assemblyLevel":"Complete Genome","assemblyMethod":"iVar v. 1.3.1","assemblyName":"34612_2115/RM/2022 Italy","assemblyStatus":"current","assemblyType":"haploid","releaseDate":"2023-09-29","sequencingTech":"Illumina","submitter":"Virology, Istituto Zooprofilattico Sperimentale Umbria Marche"},"assemblyStats":{"contigL50":1,"contigN50":190584,"gcCount":"73155","gcPercent":38.5,"numberOfComponentSequences":1,"numberOfContigs":1,"numberOfScaffolds":1,"scaffoldL50":1,"scaffoldN50":190584,"totalNumberOfChromosomes":1,"totalSequenceLength":"190584","totalUngappedLength":"190584"},"currentAccession":"GCA_032435655.1","organism":{"organismName":"African swine fever virus","taxId":10497},"sourceDatabase":"SOURCE_DATABASE_GENBANK"}
{"accession":"GCA_032435665.1","annotationInfo":{"name":"Annotation submitted by Virology, Istituto Zooprofilattico Sperimentale Umbria Marche","provider":"Virology, Istituto Zooprofilattico Sperimentale Umbria Marche","releaseDate":"2023-10-04","stats":{"geneCounts":{"proteinCoding":191,"total":191}}},"assemblyInfo":{"assemblyLevel":"Complete Genome","assemblyMethod":"iVar v. 1.3.1","assemblyName":"50665.1_2170/AL/2022 Italy","assemblyStatus":"current","assemblyType":"haploid","releaseDate":"2023-09-29","sequencingTech":"Illumina","submitter":"Virology, Istituto Zooprofilattico Sperimentale Umbria Marche"},"assemblyStats":{"contigL50":1,"contigN50":190592,"gcCount":"73164","gcPercent":38.5,"numberOfComponentSequences":1,"numberOfContigs":1,"numberOfScaffolds":1,"scaffoldL50":1,"scaffoldN50":190592,"totalNumberOfChromosomes":1,"totalSequenceLength":"190592","totalUngappedLength":"190592"},"currentAccession":"GCA_032435665.1","organism":{"organismName":"African swine fever virus","taxId":10497},"sourceDatabase":"SOURCE_DATABASE_GENBANK"}
{"accession":"GCA_032435675.1","annotationInfo":{"name":"Annotation submitted by Virology, Istituto Zooprofilattico Sperimentale Umbria Marche","provider":"Virology, Istituto Zooprofilattico Sperimentale Umbria Marche","releaseDate":"2023-10-04","stats":{"geneCounts":{"proteinCoding":190,"total":190}}},"assemblyInfo":{"assemblyLevel":"Complete Genome","assemblyMethod":"iVar v. 1.3.1","assemblyName":"50665.5_2168/AL/2022 Italy","assemblyStatus":"current","assemblyType":"haploid","releaseDate":"2023-09-29","sequencingTech":"Illumina","submitter":"Virology, Istituto Zooprofilattico Sperimentale Umbria Marche"},"assemblyStats":{"contigL50":1,"contigN50":190592,"gcCount":"73164","gcPercent":38.5,"numberOfComponentSequences":1,"numberOfContigs":1,"numberOfScaffolds":1,"scaffoldL50":1,"scaffoldN50":190592,"totalNumberOfChromosomes":1,"totalSequenceLength":"190592","totalUngappedLength":"190592"},"currentAccession":"GCA_032435675.1","organism":{"organismName":"African swine fever virus","taxId":10497},"sourceDatabase":"SOURCE_DATABASE_GENBANK"}
{"accession":"GCA_032435685.1","annotationInfo":{"name":"Annotation submitted by Virology, Istituto Zooprofilattico Sperimentale Umbria Marche","provider":"Virology, Istituto Zooprofilattico Sperimentale Umbria Marche","releaseDate":"2023-10-04","stats":{"geneCounts":{"proteinCoding":191,"total":191}}},"assemblyInfo":{"assemblyLevel":"Complete Genome","assemblyMethod":"iVar v. 1.3.1","assemblyName":"50665.9_2157/AL/2022 Italy","assemblyStatus":"current","assemblyType":"haploid","releaseDate":"2023-09-29","sequencingTech":"Illumina","submitter":"Virology, Istituto Zooprofilattico Sperimentale Umbria Marche"},"assemblyStats":{"contigL50":1,"contigN50":190594,"gcCount":"73167","gcPercent":38.5,"numberOfComponentSequences":1,"numberOfContigs":1,"numberOfScaffolds":1,"scaffoldL50":1,"scaffoldN50":190594,"totalNumberOfChromosomes":1,"totalSequenceLength":"190594","totalUngappedLength":"190594"},"currentAccession":"GCA_032435685.1","organism":{"organismName":"African swine fever virus","taxId":10497},"sourceDatabase":"SOURCE_DATABASE_GENBANK"}
{"accession":"GCA_032435695.1","annotationInfo":{"name":"Annotation submitted by Virology, Istituto Zooprofilattico Sperimentale Umbria Marche","provider":"Virology, Istituto Zooprofilattico Sperimentale Umbria Marche","releaseDate":"2023-10-04","stats":{"geneCounts":{"proteinCoding":192,"total":192}}},"assemblyInfo":{"assemblyLevel":"Complete Genome","assemblyMethod":"iVar v. 1.3.1","assemblyName":"47169.12_1495/GE/2022 Italy","assemblyStatus":"current","assemblyType":"haploid","releaseDate":"2023-09-29","sequencingTech":"Illumina","submitter":"Virology, Istituto Zooprofilattico Sperimentale Umbria Marche"},"assemblyStats":{"contigL50":1,"contigN50":190599,"gcCount":"73171","gcPercent":38.5,"numberOfComponentSequences":1,"numberOfContigs":1,"numberOfScaffolds":1,"scaffoldL50":1,"scaffoldN50":190599,"totalNumberOfChromosomes":1,"totalSequenceLength":"190599","totalUngappedLength":"190599"},"currentAccession":"GCA_032435695.1","organism":{"organismName":"African swine fever virus","taxId":10497},"sourceDatabase":"SOURCE_DATABASE_GENBANK"}
{"accession":"GCA_032435705.1","annotationInfo":{"name":"Annotation submitted by Virology, Istituto Zooprofilattico Sperimentale Umbria Marche","provider":"Virology, Istituto Zooprofilattico Sperimentale Umbria Marche","releaseDate":"2023-10-04","stats":{"geneCounts":{"proteinCoding":190,"total":190}}},"assemblyInfo":{"assemblyLevel":"Complete Genome","assemblyMethod":"iVar v. 1.3.1","assemblyName":"50665.8_2167/AL/2022 Italy","assemblyStatus":"current","assemblyType":"haploid","releaseDate":"2023-09-29","sequencingTech":"Illumina","submitter":"Virology, Istituto Zooprofilattico Sperimentale Umbria Marche"},"assemblyStats":{"contigL50":1,"contigN50":190599,"gcCount":"73172","gcPercent":38.5,"numberOfComponentSequences":1,"numberOfContigs":1,"numberOfScaffolds":1,"scaffoldL50":1,"scaffoldN50":190599,"totalNumberOfChromosomes":1,"totalSequenceLength":"190599","totalUngappedLength":"190599"},"currentAccession":"GCA_032435705.1","organism":{"organismName":"African swine fever virus","taxId":10497},"sourceDatabase":"SOURCE_DATABASE_GENBANK"}
{"accession":"GCA_032435715.1","assemblyInfo":{"assemblyLevel":"Complete Genome","assemblyMethod":"bwa-MEM v. 0.7.8","assemblyName":"989_1a","assemblyStatus":"current","assemblyType":"haploid","releaseDate":"2023-05-05","sequencingTech":"IonTorrent","submitter":"22, Anses"},"assemblyStats":{"contigL50":1,"contigN50":183126,"gcCount":"70398","gcPercent":38.5,"numberOfComponentSequences":1,"numberOfContigs":1,"numberOfScaffolds":1,"scaffoldL50":1,"scaffoldN50":183126,"totalNumberOfChromosomes":1,"totalSequenceLength":"183126","totalUngappedLength":"183126"},"currentAccession":"GCA_032435715.1","organism":{"organismName":"African swine fever virus","taxId":10497},"sourceDatabase":"SOURCE_DATABASE_GENBANK"}
{"accession":"GCA_032435725.1","annotationInfo":{"name":"Annotation submitted by Virology, Istituto Zooprofilattico Sperimentale Umbria Marche","provider":"Virology, Istituto Zooprofilattico Sperimentale Umbria Marche","releaseDate":"2023-10-04","stats":{"geneCounts":{"proteinCoding":191,"total":191}}},"assemblyInfo":{"assemblyLevel":"Complete Genome","assemblyMethod":"iVar v. 1.3.1","assemblyName":"47169.14_1497/AL/2022 Italy","assemblyStatus":"current","assemblyType":"haploid","releaseDate":"2023-09-29","sequencingTech":"Illumina","submitter":"Virology, Istituto Zooprofilattico Sperimentale Umbria Marche"},"assemblyStats":{"contigL50":1,"contigN50":190588,"gcCount":"73160","gcPercent":38.5,"numberOfComponentSequences":1,"numberOfContigs":1,"numberOfScaffolds":1,"scaffoldL50":1,"scaffoldN50":190588,"totalNumberOfChromosomes":1,"totalSequenceLength":"190588","totalUngappedLength":"190588"},"currentAccession":"GCA_032435725.1","organism":{"organismName":"African swine fever virus","taxId":10497},"sourceDatabase":"SOURCE_DATABASE_GENBANK"}
{"accession":"GCA_032435735.1","annotationInfo":{"name":"Annotation submitted by Virology, Istituto Zooprofilattico Sperimentale Umbria Marche","provider":"Virology, Istituto Zooprofilattico Sperimentale Umbria Marche","releaseDate":"2023-10-04","stats":{"geneCounts":{"proteinCoding":193,"total":193}}},"assemblyInfo":{"assemblyLevel":"Complete Genome","assemblyMethod":"iVar v. 1.3.1","assemblyName":"34616_2119/RM/2022 Italy","assemblyStatus":"current","assemblyType":"haploid","releaseDate":"2023-09-29","sequencingTech":"Illumina","submitter":"Virology, Istituto Zooprofilattico Sperimentale Umbria Marche"},"assemblyStats":{"contigL50":1,"contigN50":190590,"gcCount":"73162","gcPercent":38.5,"numberOfComponentSequences":1,"numberOfContigs":1,"numberOfScaffolds":1,"scaffoldL50":1,"scaffoldN50":190590,"totalNumberOfChromosomes":1,"totalSequenceLength":"190590","totalUngappedLength":"190590"},"currentAccession":"GCA_032435735.1","organism":{"organismName":"African swine fever virus","taxId":10497},"sourceDatabase":"SOURCE_DATABASE_GENBANK"}
{"accession":"GCA_032435745.1","annotationInfo":{"name":"Annotation submitted by Virology, Istituto Zooprofilattico Sperimentale Umbria Marche","provider":"Virology, Istituto Zooprofilattico Sperimentale Umbria Marche","releaseDate":"2023-10-04","stats":{"geneCounts":{"proteinCoding":192,"total":192}}},"assemblyInfo":{"assemblyLevel":"Complete Genome","assemblyName":"ASM3243574v1","assemblyStatus":"current","assemblyType":"haploid","releaseDate":"2023-09-29","submitter":"Virology, Istituto Zooprofilattico Sperimentale Umbria Marche"},"assemblyStats":{"contigL50":1,"contigN50":190598,"gcCount":"73169","gcPercent":38.5,"numberOfComponentSequences":1,"numberOfContigs":1,"numberOfScaffolds":1,"scaffoldL50":1,"scaffoldN50":190598,"totalNumberOfChromosomes":1,"totalSequenceLength":"190598","totalUngappedLength":"190598"},"currentAccession":"GCA_032435745.1","organism":{"organismName":"African swine fever virus","taxId":10497},"sourceDatabase":"SOURCE_DATABASE_GENBANK"}
{"accession":"GCA_032435755.1","annotationInfo":{"name":"Annotation submitted by Virology, Istituto Zooprofilattico Sperimentale Umbria Marche","provider":"Virology, Istituto Zooprofilattico Sperimentale Umbria Marche","releaseDate":"2023-10-04","stats":{"geneCounts":{"proteinCoding":192,"total":192}}},"assemblyInfo":{"assemblyLevel":"Complete Genome","assemblyMethod":"iVar v. 1.3.1","assemblyName":"50665.12_2152/GE/2022 Italy","assemblyStatus":"current","assemblyType":"haploid","releaseDate":"2023-09-29","sequencingTech":"Illumina","submitter":"Virology, Istituto Zooprofilattico Sperimentale Umbria Marche"},"assemblyStats":{"contigL50":1,"contigN50":190592,"gcCount":"73164","gcPercent":38.5,"numberOfComponentSequences":1,"numberOfContigs":1,"numberOfScaffolds":1,"scaffoldL50":1,"scaffoldN50":190592,"totalNumberOfChromosomes":1,"totalSequenceLength":"190592","totalUngappedLength":"190592"},"currentAccession":"GCA_032435755.1","organism":{"organismName":"African swine fever virus","taxId":10497},"sourceDatabase":"SOURCE_DATABASE_GENBANK"}
{"accession":"GCA_032918185.1","assemblyInfo":{"assemblyLevel":"Complete Genome","assemblyMethod":"NECAT v. 0.0.1","assemblyName":"ASM3291818v1","assemblyStatus":"current","assemblyType":"haploid","releaseDate":"2023-10-16","sequencingTech":"Oxford Nanopore","submitter":"National Center for Genetic Engineering and Biotechnology (Biotec), National Science and Technology Development Agency"},"assemblyStats":{"contigL50":1,"contigN50":213885,"gcCount":"81297","gcPercent":38.0,"numberOfComponentSequences":1,"numberOfContigs":1,"numberOfScaffolds":1,"scaffoldL50":1,"scaffoldN50":213885,"totalNumberOfChromosomes":1,"totalSequenceLength":"213885","totalUngappedLength":"213885"},"currentAccession":"GCA_032918185.1","organism":{"organismName":"African swine fever virus","taxId":10497},"sourceDatabase":"SOURCE_DATABASE_GENBANK"}
{"accession":"GCA_032988105.1","assemblyInfo":{"assemblyLevel":"Complete Genome","assemblyMethod":"CLC Genomics v. 21","assemblyName":"Ghana","assemblyStatus":"current","assemblyType":"haploid","releaseDate":"2023-04-19","sequencingTech":"Illumina","submitter":"Agricultural Research Service, United States Department of Agriculture, Plum Island Animal Disease Center"},"assemblyStats":{"contigL50":1,"contigN50":184733,"gcCount":"71216","gcPercent":38.5,"numberOfComponentSequences":1,"numberOfContigs":1,"numberOfScaffolds":1,"scaffoldL50":1,"scaffoldN50":184733,"totalNumberOfChromosomes":1,"totalSequenceLength":"184733","totalUngappedLength":"184733"},"currentAccession":"GCA_032988105.1","organism":{"organismName":"African swine fever virus","taxId":10497},"sourceDatabase":"SOURCE_DATABASE_GENBANK"}
{"accession":"GCA_032988115.1","assemblyInfo":{"assemblyLevel":"Complete Genome","assemblyMethod":"CLC Genomics v. 21","assemblyName":"Ghana2022-34","assemblyStatus":"current","assemblyType":"haploid","releaseDate":"2023-04-19","sequencingTech":"Illumina","submitter":"Agricultural Research Service, United States Department of Agriculture, Plum Island Animal Disease Center"},"assemblyStats":{"contigL50":1,"contigN50":184661,"gcCount":"71172","gcPercent":38.5,"numberOfComponentSequences":1,"numberOfContigs":1,"numberOfScaffolds":1,"scaffoldL50":1,"scaffoldN50":184661,"totalNumberOfChromosomes":1,"totalSequenceLength":"184661","totalUngappedLength":"184661"},"currentAccession":"GCA_032988115.1","organism":{"organismName":"African swine fever virus","taxId":10497},"sourceDatabase":"SOURCE_DATABASE_GENBANK"}
{"accession":"GCA_032988125.1","assemblyInfo":{"assemblyLevel":"Complete Genome","assemblyMethod":"CLC Genomics v. 21","assemblyName":"Ghana2022-40","assemblyStatus":"current","assemblyType":"haploid","releaseDate":"2023-04-19","sequencingTech":"Illumina","submitter":"Agricultural Research Service, United States Department of Agriculture, Plum Island Animal Disease Center"},"assemblyStats":{"contigL50":1,"contigN50":184616,"gcCount":"71167","gcPercent":38.5,"numberOfComponentSequences":1,"numberOfContigs":1,"numberOfScaffolds":1,"scaffoldL50":1,"scaffoldN50":184616,"totalNumberOfChromosomes":1,"totalSequenceLength":"184616","totalUngappedLength":"184616"},"currentAccession":"GCA_032988125.1","organism":{"organismName":"African swine fever virus","taxId":10497},"sourceDatabase":"SOURCE_DATABASE_GENBANK"}
{"accession":"GCA_032988135.1","assemblyInfo":{"assemblyLevel":"Complete Genome","assemblyMethod":"CLC Genomics v. 21","assemblyName":"Ghana2022-62","assemblyStatus":"current","assemblyType":"haploid","releaseDate":"2023-04-19","sequencingTech":"Illumina","submitter":"Agricultural Research Service, United States Department of Agriculture, Plum Island Animal Disease Center"},"assemblyStats":{"contigL50":1,"contigN50":184651,"gcCount":"71192","gcPercent":38.5,"numberOfComponentSequences":1,"numberOfContigs":1,"numberOfScaffolds":1,"scaffoldL50":1,"scaffoldN50":184651,"totalNumberOfChromosomes":1,"totalSequenceLength":"184651","totalUngappedLength":"184651"},"currentAccession":"GCA_032988135.1","organism":{"organismName":"African swine fever virus","taxId":10497},"sourceDatabase":"SOURCE_DATABASE_GENBANK"}
{"accession":"GCA_033092375.1","assemblyInfo":{"assemblyLevel":"Complete Genome","assemblyMethod":"CLC Genomics Workbench v. 9.5","assemblyName":"ASM3309237v1","assemblyStatus":"current","assemblyType":"haploid","releaseDate":"2023-08-04","sequencingTech":"Illumina","submitter":"Vaccine Production, Agricultural Research Council - Onderstepoort Veterinary Institute"},"assemblyStats":{"contigL50":1,"contigN50":183999,"gcCount":"70939","gcPercent":38.5,"numberOfComponentSequences":1,"numberOfContigs":1,"numberOfScaffolds":1,"scaffoldL50":1,"scaffoldN50":183999,"totalNumberOfChromosomes":1,"totalSequenceLength":"183999","totalUngappedLength":"183999"},"currentAccession":"GCA_033092375.1","organism":{"organismName":"African swine fever virus","taxId":10497},"sourceDatabase":"SOURCE_DATABASE_GENBANK"}
{"accession":"GCA_033092385.1","assemblyInfo":{"assemblyLevel":"Complete Genome","assemblyMethod":"CLC Genomics Workbench v. 9.5","assemblyName":"ASM3309238v1","assemblyStatus":"current","assemblyType":"haploid","releaseDate":"2023-08-04","sequencingTech":"Illumina","submitter":"Vaccine Production, Agricultural Research Council - Onderstepoort Veterinary Institute"},"assemblyStats":{"contigL50":1,"contigN50":183978,"gcCount":"70938","gcPercent":38.5,"numberOfComponentSequences":1,"numberOfContigs":1,"numberOfScaffolds":1,"scaffoldL50":1,"scaffoldN50":183978,"totalNumberOfChromosomes":1,"totalSequenceLength":"183978","totalUngappedLength":"183978"},"currentAccession":"GCA_033092385.1","organism":{"organismName":"African swine fever virus","taxId":10497},"sourceDatabase":"SOURCE_DATABASE_GENBANK"}
{"accession":"GCA_033092395.1","assemblyInfo":{"assemblyLevel":"Complete Genome","assemblyMethod":"CLC Genomics Workbench v. 9.5","assemblyName":"ASM3309239v1","assemblyStatus":"current","assemblyType":"haploid","releaseDate":"2023-08-04","sequencingTech":"Illumina","submitter":"Vaccine Production, Agricultural Research Council - Onderstepoort Veterinary Institute"},"assemblyStats":{"contigL50":1,"contigN50":184520,"gcCount":"71118","gcPercent":38.5,"numberOfComponentSequences":1,"numberOfContigs":1,"numberOfScaffolds":1,"scaffoldL50":1,"scaffoldN50":184520,"totalNumberOfChromosomes":1,"totalSequenceLength":"184520","totalUngappedLength":"184520"},"currentAccession":"GCA_033092395.1","organism":{"organismName":"African swine fever virus","taxId":10497},"sourceDatabase":"SOURCE_DATABASE_GENBANK"}
{"accession":"GCA_033092405.1","assemblyInfo":{"assemblyLevel":"Complete Genome","assemblyMethod":"CLC Genomics Workbench v. 9.5","assemblyName":"ASM3309240v1","assemblyStatus":"current","assemblyType":"haploid","releaseDate":"2023-08-04","sequencingTech":"Illumina","submitter":"Vaccine Production, Agricultural Research Council - Onderstepoort Veterinary Institute"},"assemblyStats":{"contigL50":1,"contigN50":184521,"gcCount":"71126","gcPercent":38.5,"numberOfComponentSequences":1,"numberOfContigs":1,"numberOfScaffolds":1,"scaffoldL50":1,"scaffoldN50":184521,"totalNumberOfChromosomes":1,"totalSequenceLength":"184521","totalUngappedLength":"184521"},"currentAccession":"GCA_033092405.1","organism":{"organismName":"African swine fever virus","taxId":10497},"sourceDatabase":"SOURCE_DATABASE_GENBANK"}
{"accession":"GCA_033092415.1","assemblyInfo":{"assemblyLevel":"Complete Genome","assemblyMethod":"CLC Genomics Workbench v. 9.5","assemblyName":"ASM3309241v1","assemblyStatus":"current","assemblyType":"haploid","releaseDate":"2023-08-04","sequencingTech":"Illumina","submitter":"Vaccine Production, Agricultural Research Council - Onderstepoort Veterinary Institute"},"assemblyStats":{"contigL50":1,"contigN50":184526,"gcCount":"71123","gcPercent":38.5,"numberOfComponentSequences":1,"numberOfContigs":1,"numberOfScaffolds":1,"scaffoldL50":1,"scaffoldN50":184526,"totalNumberOfChromosomes":1,"totalSequenceLength":"184526","totalUngappedLength":"184526"},"currentAccession":"GCA_033092415.1","organism":{"organismName":"African swine fever virus","taxId":10497},"sourceDatabase":"SOURCE_DATABASE_GENBANK"}
{"accession":"GCA_033092425.1","assemblyInfo":{"assemblyLevel":"Complete Genome","assemblyMethod":"CLC Genomics Workbench v. 9.5","assemblyName":"ASM3309242v1","assemblyStatus":"current","assemblyType":"haploid","releaseDate":"2023-08-04","sequencingTech":"Illumina","submitter":"Vaccine Production, Agricultural Research Council - Onderstepoort Veterinary Institute"},"assemblyStats":{"contigL50":1,"contigN50":184519,"gcCount":"71119","gcPercent":38.5,"numberOfComponentSequences":1,"numberOfContigs":1,"numberOfScaffolds":1,"scaffoldL50":1,"scaffoldN50":184519,"totalNumberOfChromosomes":1,"totalSequenceLength":"184519","totalUngappedLength":"184519"},"currentAccession":"GCA_033092425.1","organism":{"organismName":"African swine fever virus","taxId":10497},"sourceDatabase":"SOURCE_DATABASE_GENBANK"}
{"accession":"GCA_033114865.1","assemblyInfo":{"assemblyLevel":"Chromosome","assemblyMethod":"CLC Genomics Workbench v. 23","assemblyName":"Cameroon/2016/C1","assemblyStatus":"current","assemblyType":"haploid","releaseDate":"2023-10-24","sequencingTech":"Illumina","submitter":"Agricultural Research Service, United States Department of Agriculture, Plum Island Animal Disease Center"},"assemblyStats":{"contigL50":2,"contigN50":37847,"gcCount":"70510","gcPercent":38.5,"numberOfComponentSequences":1,"numberOfContigs":6,"numberOfScaffolds":1,"scaffoldL50":1,"scaffoldN50":183210,"totalNumberOfChromosomes":1,"totalSequenceLength":"183210","totalUngappedLength":"182962"},"currentAccession":"GCA_033114865.1","organism":{"organismName":"African swine fever virus","taxId":10497},"sourceDatabase":"SOURCE_DATABASE_GENBANK"}
{"accession":"GCA_033114895.1","assemblyInfo":{"assemblyLevel":"Chromosome","assemblyMethod":"CLC Genomics Workbench v. 23","assemblyName":"Cameroon/2017/C-A2","assemblyStatus":"current","assemblyType":"haploid","releaseDate":"2023-10-24","sequencingTech":"Illumina","submitter":"Agricultural Research Service, United States Department of Agriculture, Plum Island Animal Disease Center"},"assemblyStats":{"contigL50":1,"contigN50":182641,"gcCount":"70634","gcPercent":38.5,"numberOfComponentSequences":1,"numberOfContigs":2,"numberOfScaffolds":1,"scaffoldL50":1,"scaffoldN50":183395,"totalNumberOfChromosomes":1,"totalSequenceLength":"183395","totalUngappedLength":"183297"},"currentAccession":"GCA_033114895.1","organism":{"organismName":"African swine fever virus","taxId":10497},"sourceDatabase":"SOURCE_DATABASE_GENBANK"}
{"accession":"GCA_033114905.1","assemblyInfo":{"assemblyLevel":"Chromosome","assemblyMethod":"CLC Genomics Workbench v. 23","assemblyName":"Cameroon/2018/C02","assemblyStatus":"current","assemblyType":"haploid","releaseDate":"2023-10-24","sequencingTech":"Illumina","submitter":"Agricultural Research Service, United States Department of Agriculture, Plum Island Animal Disease Center"},"assemblyStats":{"contigL50":2,"contigN50":76726,"gcCount":"70573","gcPercent":38.5,"numberOfComponentSequences":1,"numberOfContigs":6,"numberOfScaffolds":1,"scaffoldL50":1,"scaffoldN50":183390,"totalNumberOfChromosomes":1,"totalSequenceLength":"183390","totalUngappedLength":"183109"},"currentAccession":"GCA_033114905.1","organism":{"organismName":"African swine fever virus","taxId":10497},"sourceDatabase":"SOURCE_DATABASE_GENBANK"}
{"accession":"GCA_033114955.1","assemblyInfo":{"assemblyLevel":"Chromosome","assemblyMethod":"CLC Genomics Workbench v. 23","assemblyName":"Cameroon_2018_C-F3","assemblyStatus":"current","assemblyType":"haploid","releaseDate":"2023-10-24","sequencingTech":"Illumina","submitter":"Agricultural Research Service, United States Department of Agriculture, Plum Island Animal Disease Center"},"assemblyStats":{"contigL50":1,"contigN50":182671,"gcCount":"70650","gcPercent":38.5,"numberOfComponentSequences":1,"numberOfContigs":2,"numberOfScaffolds":1,"scaffoldL50":1,"scaffoldN50":183406,"totalNumberOfChromosomes":1,"totalSequenceLength":"183406","totalUngappedLength":"183312"},"currentAccession":"GCA_033114955.1","organism":{"organismName":"African swine fever virus","taxId":10497},"sourceDatabase":"SOURCE_DATABASE_GENBANK"}
{"accession":"GCA_033115005.1","assemblyInfo":{"assemblyLevel":"Chromosome","assemblyMethod":"CLC Genomics Workbench v. 23","assemblyName":"Cameroon/2016/C5","assemblyStatus":"current","assemblyType":"haploid","releaseDate":"2023-10-24","sequencingTech":"Illumina","submitter":"Agricultural Research Service, United States Department of Agriculture, Plum Island Animal Disease Center"},"assemblyStats":{"contigL50":2,"contigN50":40437,"gcCount":"70542","gcPercent":38.5,"numberOfComponentSequences":1,"numberOfContigs":8,"numberOfScaffolds":1,"scaffoldL50":1,"scaffoldN50":183381,"totalNumberOfChromosomes":1,"totalSequenceLength":"183381","totalUngappedLength":"183093"},"currentAccession":"GCA_033115005.1","organism":{"organismName":"African swine fever virus","taxId":10497},"sourceDatabase":"SOURCE_DATABASE_GENBANK"}
{"accession":"GCA_033311035.1","annotationInfo":{"name":"Annotation submitted by Klinik, Reproduksi, Patologi, dan Nutrisi, Universitas Nusa Cendana","provider":"Klinik, Reproduksi, Patologi, dan Nutrisi, Universitas Nusa Cendana","releaseDate":"2023-10-30","stats":{"geneCounts":{"proteinCoding":159,"total":159}}},"assemblyInfo":{"assemblyLevel":"Complete Genome","assemblyMethod":"Spades v. v3.13.1","assemblyName":"De Novo Assembly","assemblyStatus":"current","assemblyType":"haploid","releaseDate":"2023-10-16","sequencingTech":"Illumina","submitter":"Klinik, Reproduksi, Patologi, dan Nutrisi, Universitas Nusa Cendana"},"assemblyStats":{"contigL50":1,"contigN50":186611,"gcCount":"71754","gcPercent":38.5,"numberOfComponentSequences":1,"numberOfContigs":1,"numberOfScaffolds":1,"scaffoldL50":1,"scaffoldN50":186611,"totalNumberOfChromosomes":1,"totalSequenceLength":"186611","totalUngappedLength":"186611"},"currentAccession":"GCA_033311035.1","organism":{"organismName":"African swine fever virus","taxId":10497},"sourceDatabase":"SOURCE_DATABASE_GENBANK"}
{"accession":"GCA_033440495.1","annotationInfo":{"name":"Annotation submitted by Institute of Veterinary Medicine of Serbia","provider":"Institute of Veterinary Medicine of Serbia","releaseDate":"2023-11-06","stats":{"geneCounts":{"proteinCoding":191,"total":191}}},"assemblyInfo":{"assemblyLevel":"Complete Genome","assemblyName":"ASM3344049v1","assemblyStatus":"current","assemblyType":"haploid","releaseDate":"2023-11-01","submitter":"Institute of Veterinary Medicine of Serbia"},"assemblyStats":{"contigL50":1,"contigN50":190117,"gcCount":"73020","gcPercent":38.5,"numberOfComponentSequences":1,"numberOfContigs":1,"numberOfScaffolds":1,"scaffoldL50":1,"scaffoldN50":190117,"totalNumberOfChromosomes":1,"totalSequenceLength":"190117","totalUngappedLength":"190117"},"currentAccession":"GCA_033440495.1","organism":{"organismName":"African swine fever virus","taxId":10497},"sourceDatabase":"SOURCE_DATABASE_GENBANK"}
{"accession":"GCA_033440545.1","assemblyInfo":{"assemblyLevel":"Complete Genome","assemblyName":"ASM3344054v1","assemblyStatus":"current","assemblyType":"haploid","releaseDate":"2023-11-01","submitter":"Institute of Veterinary Medicine of Serbia"},"assemblyStats":{"contigL50":1,"contigN50":190108,"gcCount":"73010","gcPercent":38.5,"numberOfComponentSequences":1,"numberOfContigs":1,"numberOfScaffolds":1,"scaffoldL50":1,"scaffoldN50":190108,"totalNumberOfChromosomes":1,"totalSequenceLength":"190108","totalUngappedLength":"190108"},"currentAccession":"GCA_033440545.1","organism":{"organismName":"African swine fever virus","taxId":10497},"sourceDatabase":"SOURCE_DATABASE_GENBANK"}
{"accession":"GCA_033440585.1","annotationInfo":{"name":"Annotation submitted by Institute of Veterinary Medicine of Serbia","provider":"Institute of Veterinary Medicine of Serbia","releaseDate":"2023-11-06","stats":{"geneCounts":{"other":1,"proteinCoding":176,"total":177}}},"assemblyInfo":{"assemblyLevel":"Chromosome","assemblyName":"ASM3344058v1","assemblyStatus":"current","assemblyType":"haploid","releaseDate":"2023-11-01","submitter":"Institute of Veterinary Medicine of Serbia"},"assemblyStats":{"contigL50":1,"contigN50":145382,"gcCount":"73042","gcPercent":38.5,"numberOfComponentSequences":1,"numberOfContigs":3,"numberOfScaffolds":1,"scaffoldL50":1,"scaffoldN50":190316,"totalNumberOfChromosomes":1,"totalSequenceLength":"190316","totalUngappedLength":"190262"},"currentAccession":"GCA_033440585.1","organism":{"organismName":"African swine fever virus","taxId":10497},"sourceDatabase":"SOURCE_DATABASE_GENBANK"}
{"accession":"GCA_033440595.1","annotationInfo":{"name":"Annotation submitted by Institute of Veterinary Medicine of Serbia","provider":"Institute of Veterinary Medicine of Serbia","releaseDate":"2023-11-06","stats":{"geneCounts":{"proteinCoding":183,"total":183}}},"assemblyInfo":{"assemblyLevel":"Complete Genome","assemblyName":"ASM3344059v1","assemblyStatus":"current","assemblyType":"haploid","releaseDate":"2023-11-01","submitter":"Institute of Veterinary Medicine of Serbia"},"assemblyStats":{"contigL50":1,"contigN50":190047,"gcCount":"72999","gcPercent":38.5,"numberOfComponentSequences":1,"numberOfContigs":1,"numberOfScaffolds":1,"scaffoldL50":1,"scaffoldN50":190047,"totalNumberOfChromosomes":1,"totalSequenceLength":"190047","totalUngappedLength":"190047"},"currentAccession":"GCA_033440595.1","organism":{"organismName":"African swine fever virus","taxId":10497},"sourceDatabase":"SOURCE_DATABASE_GENBANK"}
{"accession":"GCA_033440645.1","annotationInfo":{"name":"Annotation submitted by Institute of Veterinary Medicine of Serbia","provider":"Institute of Veterinary Medicine of Serbia","releaseDate":"2023-11-06","stats":{"geneCounts":{"proteinCoding":183,"total":183}}},"assemblyInfo":{"assemblyLevel":"Complete Genome","assemblyName":"ASM3344064v1","assemblyStatus":"current","assemblyType":"haploid","releaseDate":"2023-11-01","submitter":"Institute of Veterinary Medicine of Serbia"},"assemblyStats":{"contigL50":1,"contigN50":190120,"gcCount":"73026","gcPercent":38.5,"numberOfComponentSequences":1,"numberOfContigs":1,"numberOfScaffolds":1,"scaffoldL50":1,"scaffoldN50":190120,"totalNumberOfChromosomes":1,"totalSequenceLength":"190120","totalUngappedLength":"190120"},"currentAccession":"GCA_033440645.1","organism":{"organismName":"African swine fever virus","taxId":10497},"sourceDatabase":"SOURCE_DATABASE_GENBANK"}
{"accession":"GCA_034408805.1","assemblyInfo":{"assemblyLevel":"Complete Genome","assemblyMethod":"CLC Genomics Workbench v. v12; Quast v. 5.0.2","assemblyName":"Lv17/WB/Rie1","assemblyStatus":"current","assemblyType":"haploid","releaseDate":"2023-12-07","sequencingTech":"Illumina","submitter":"Centro de Investigacion en Sanidad Animal (CISA), Instituto Nacional Investigacion y Tecnologia Agraria y Alimentaria (INIA), Consejo Superior Investigaciones Cientificas (CSIC)"},"assemblyStats":{"contigL50":1,"contigN50":190882,"gcCount":"73264","gcPercent":38.5,"numberOfComponentSequences":1,"numberOfContigs":1,"numberOfScaffolds":1,"scaffoldL50":1,"scaffoldN50":190882,"totalNumberOfChromosomes":1,"totalSequenceLength":"190882","totalUngappedLength":"190882"},"currentAccession":"GCA_034408805.1","organism":{"organismName":"African swine fever virus","taxId":10497},"sourceDatabase":"SOURCE_DATABASE_GENBANK"}
{"accession":"GCA_034408815.1","assemblyInfo":{"assemblyLevel":"Complete Genome","assemblyMethod":"CLC Genomics Workbench v. v12; Quast v. 5.0.2","assemblyName":"Lv17/WB/Rie1","assemblyStatus":"current","assemblyType":"haploid","releaseDate":"2023-12-07","sequencingTech":"Illumina","submitter":"Centro de Investigacion en Sanidad Animal (CISA), Instituto Nacional Investigacion y Tecnologia Agraria y Alimentaria (INIA), Consejo Superior Investigaciones Cientificas (CSIC)"},"assemblyStats":{"contigL50":1,"contigN50":190880,"gcCount":"73255","gcPercent":38.5,"numberOfComponentSequences":1,"numberOfContigs":1,"numberOfScaffolds":1,"scaffoldL50":1,"scaffoldN50":190880,"totalNumberOfChromosomes":1,"totalSequenceLength":"190880","totalUngappedLength":"190880"},"currentAccession":"GCA_034408815.1","organism":{"organismName":"African swine fever virus","taxId":10497},"sourceDatabase":"SOURCE_DATABASE_GENBANK"}
{"accession":"GCA_034859545.1","annotationInfo":{"name":"Annotation submitted by Changchun Veterinary Research Institute, Chinese Academy of Agricultural Sciences","provider":"Changchun Veterinary Research Institute, Chinese Academy of Agricultural Sciences","releaseDate":"2023-12-24","stats":{"geneCounts":{"proteinCoding":173,"total":173}}},"assemblyInfo":{"assemblyLevel":"Complete Genome","assemblyMethod":"SOAP denovo v. V 2.4","assemblyName":"SY18deltaI196L-2","assemblyStatus":"current","assemblyType":"haploid","releaseDate":"2023-12-19","sequencingTech":"Illumina","submitter":"Changchun Veterinary Research Institute, Chinese Academy of Agricultural Sciences"},"assemblyStats":{"contigL50":1,"contigN50":189983,"gcCount":"73179","gcPercent":38.5,"numberOfComponentSequences":1,"numberOfContigs":1,"numberOfScaffolds":1,"scaffoldL50":1,"scaffoldN50":189983,"totalNumberOfChromosomes":1,"totalSequenceLength":"189983","totalUngappedLength":"189983"},"currentAccession":"GCA_034859545.1","organism":{"organismName":"African swine fever virus","taxId":10497},"sourceDatabase":"SOURCE_DATABASE_GENBANK"}
{"accession":"GCA_034859555.1","annotationInfo":{"name":"Annotation submitted by Changchun Veterinary Research Institute, Chinese Academy of Agricultural Sciences","provider":"Changchun Veterinary Research Institute, Chinese Academy of Agricultural Sciences","releaseDate":"2023-12-24","stats":{"geneCounts":{"proteinCoding":174,"total":174}}},"assemblyInfo":{"assemblyLevel":"Complete Genome","assemblyMethod":"SOAP denovo v. V 2.4","assemblyName":"SY18deltaL8L","assemblyStatus":"current","assemblyType":"haploid","releaseDate":"2023-12-19","sequencingTech":"Illumina","submitter":"Changchun Veterinary Research Institute, Chinese Academy of Agricultural Sciences"},"assemblyStats":{"contigL50":1,"contigN50":190287,"gcCount":"73266","gcPercent":38.5,"numberOfComponentSequences":1,"numberOfContigs":1,"numberOfScaffolds":1,"scaffoldL50":1,"scaffoldN50":190287,"totalNumberOfChromosomes":1,"totalSequenceLength":"190287","totalUngappedLength":"190287"},"currentAccession":"GCA_034859555.1","organism":{"organismName":"African swine fever virus","taxId":10497},"sourceDatabase":"SOURCE_DATABASE_GENBANK"}
{"accession":"GCA_034859565.1","annotationInfo":{"name":"Annotation submitted by Changchun Veterinary Research Institute, Chinese Academy of Agricultural Sciences","provider":"Changchun Veterinary Research Institute, Chinese Academy of Agricultural Sciences","releaseDate":"2023-12-24","stats":{"geneCounts":{"proteinCoding":174,"total":174}}},"assemblyInfo":{"assemblyLevel":"Complete Genome","assemblyMethod":"SOAP denovo v. V 2.4","assemblyName":"SY18deltaL10L","assemblyStatus":"current","assemblyType":"haploid","releaseDate":"2023-12-19","sequencingTech":"Illumina","submitter":"Changchun Veterinary Research Institute, Chinese Academy of Agricultural Sciences"},"assemblyStats":{"contigL50":1,"contigN50":190105,"gcCount":"73196","gcPercent":38.5,"numberOfComponentSequences":1,"numberOfContigs":1,"numberOfScaffolds":1,"scaffoldL50":1,"scaffoldN50":190105,"totalNumberOfChromosomes":1,"totalSequenceLength":"190105","totalUngappedLength":"190105"},"currentAccession":"GCA_034859565.1","organism":{"organismName":"African swine fever virus","taxId":10497},"sourceDatabase":"SOURCE_DATABASE_GENBANK"}
{"accession":"GCA_034859575.1","annotationInfo":{"name":"Annotation submitted by Changchun Veterinary Research Institute, Chinese Academy of Agricultural Sciences","provider":"Changchun Veterinary Research Institute, Chinese Academy of Agricultural Sciences","releaseDate":"2023-12-24","stats":{"geneCounts":{"proteinCoding":174,"total":174}}},"assemblyInfo":{"assemblyLevel":"Complete Genome","assemblyMethod":"SOAP denovo v. V 2.4","assemblyName":"SY8DeltaI196L-1","assemblyStatus":"current","assemblyType":"haploid","releaseDate":"2023-12-19","sequencingTech":"Illumina","submitter":"Changchun Veterinary Research Institute, Chinese Academy of Agricultural Sciences"},"assemblyStats":{"contigL50":1,"contigN50":189998,"gcCount":"73182","gcPercent":38.5,"numberOfComponentSequences":1,"numberOfContigs":1,"numberOfScaffolds":1,"scaffoldL50":1,"scaffoldN50":189998,"totalNumberOfChromosomes":1,"totalSequenceLength":"189998","totalUngappedLength":"189998"},"currentAccession":"GCA_034859575.1","organism":{"organismName":"African swine fever virus","taxId":10497},"sourceDatabase":"SOURCE_DATABASE_GENBANK"}
{"accession":"GCA_034859585.1","annotationInfo":{"name":"Annotation submitted by Changchun Veterinary Research Institute, Chinese Academy of Agricultural Sciences","provider":"Changchun Veterinary Research Institute, Chinese Academy of Agricultural Sciences","releaseDate":"2023-12-24","stats":{"geneCounts":{"proteinCoding":174,"total":174}}},"assemblyInfo":{"assemblyLevel":"Complete Genome","assemblyMethod":"SOAP denovo v. V 2.4","assemblyName":"SY18deltaL7L","assemblyStatus":"current","assemblyType":"haploid","releaseDate":"2023-12-19","sequencingTech":"Illumina","submitter":"Changchun Veterinary Research Institute, Chinese Academy of Agricultural Sciences"},"assemblyStats":{"contigL50":1,"contigN50":190313,"gcCount":"73247","gcPercent":38.5,"numberOfComponentSequences":1,"numberOfContigs":1,"numberOfScaffolds":1,"scaffoldL50":1,"scaffoldN50":190313,"totalNumberOfChromosomes":1,"totalSequenceLength":"190313","totalUngappedLength":"190313"},"currentAccession":"GCA_034859585.1","organism":{"organismName":"African swine fever virus","taxId":10497},"sourceDatabase":"SOURCE_DATABASE_GENBANK"}
{"accession":"GCA_034859595.1","annotationInfo":{"name":"Annotation submitted by Changchun Veterinary Research Institute, Chinese Academy of Agricultural Sciences","provider":"Changchun Veterinary Research Institute, Chinese Academy of Agricultural Sciences","releaseDate":"2023-12-24","stats":{"geneCounts":{"proteinCoding":174,"total":174}}},"assemblyInfo":{"assemblyLevel":"Complete Genome","assemblyMethod":"SOAP denovo v. V 2.4","assemblyName":"SY18deltaL9R","assemblyStatus":"current","assemblyType":"haploid","releaseDate":"2023-12-19","sequencingTech":"Illumina","submitter":"Changchun Veterinary Research Institute, Chinese Academy of Agricultural Sciences"},"assemblyStats":{"contigL50":1,"contigN50":190308,"gcCount":"73271","gcPercent":38.5,"numberOfComponentSequences":1,"numberOfContigs":1,"numberOfScaffolds":1,"scaffoldL50":1,"scaffoldN50":190308,"totalNumberOfChromosomes":1,"totalSequenceLength":"190308","totalUngappedLength":"190308"},"currentAccession":"GCA_034859595.1","organism":{"organismName":"African swine fever virus","taxId":10497},"sourceDatabase":"SOURCE_DATABASE_GENBANK"}
{"accession":"GCA_034859605.1","annotationInfo":{"name":"Annotation submitted by Changchun Veterinary Research Institute, Chinese Academy of Agricultural Sciences","provider":"Changchun Veterinary Research Institute, Chinese Academy of Agricultural Sciences","releaseDate":"2023-12-24","stats":{"geneCounts":{"proteinCoding":174,"total":174}}},"assemblyInfo":{"assemblyLevel":"Complete Genome","assemblyMethod":"SOAP denovo v. V 2.4","assemblyName":"SY18deltaL11L","assemblyStatus":"current","assemblyType":"haploid","releaseDate":"2023-12-19","sequencingTech":"Illumina","submitter":"Changchun Veterinary Research Institute, Chinese Academy of Agricultural Sciences"},"assemblyStats":{"contigL50":1,"contigN50":190315,"gcCount":"73290","gcPercent":38.5,"numberOfComponentSequences":1,"numberOfContigs":1,"numberOfScaffolds":1,"scaffoldL50":1,"scaffoldN50":190315,"totalNumberOfChromosomes":1,"totalSequenceLength":"190315","totalUngappedLength":"190315"},"currentAccession":"GCA_034859605.1","organism":{"organismName":"African swine fever virus","taxId":10497},"sourceDatabase":"SOURCE_DATABASE_GENBANK"}
{"accession":"GCA_035090895.1","assemblyInfo":{"assemblyLevel":"Complete Genome","assemblyMethod":"SPAdes v. 3.11.1; Bowtie 2 v. 2.3.5.1","assemblyName":"Mon_Dom","assemblyStatus":"current","assemblyType":"haploid","releaseDate":"2023-10-03","sequencingTech":"IonTorrent","submitter":"Animal Production and Health Laboratory, FAO/IAEA Agriculture & Biotechnology Laboratory, IAEA Laboratories Seibersdorf, International Atomic Energy Agency"},"assemblyStats":{"contigL50":1,"contigN50":189389,"gcCount":"72741","gcPercent":38.5,"numberOfComponentSequences":1,"numberOfContigs":1,"numberOfScaffolds":1,"scaffoldL50":1,"scaffoldN50":189389,"totalNumberOfChromosomes":1,"totalSequenceLength":"189389","totalUngappedLength":"189389"},"currentAccession":"GCA_035090895.1","organism":{"organismName":"African swine fever virus","taxId":10497},"sourceDatabase":"SOURCE_DATABASE_GENBANK"}
{"accession":"GCA_035090905.1","assemblyInfo":{"assemblyLevel":"Complete Genome","assemblyMethod":"SPAdes v. 3.11.1; Bowtie 2 v. 2.3.5.1","assemblyName":"Mon_WB","assemblyStatus":"current","assemblyType":"haploid","releaseDate":"2023-10-03","sequencingTech":"IonTorrent","submitter":"Animal Production and Health Laboratory, FAO/IAEA Agriculture & Biotechnology Laboratory, IAEA Laboratories Seibersdorf, International Atomic Energy Agency"},"assemblyStats":{"contigL50":1,"contigN50":187254,"gcCount":"72043","gcPercent":38.5,"numberOfComponentSequences":1,"numberOfContigs":1,"numberOfScaffolds":1,"scaffoldL50":1,"scaffoldN50":187254,"totalNumberOfChromosomes":1,"totalSequenceLength":"187254","totalUngappedLength":"187254"},"currentAccession":"GCA_035090905.1","organism":{"organismName":"African swine fever virus","taxId":10497},"sourceDatabase":"SOURCE_DATABASE_GENBANK"}
{"accession":"GCA_035134395.1","annotationInfo":{"name":"Annotation submitted by Functional Virology Research Team, Veterinary Medical Research Institute","provider":"Functional Virology Research Team, Veterinary Medical Research Institute","releaseDate":"2024-01-03","stats":{"geneCounts":{"proteinCoding":180,"total":180}}},"assemblyInfo":{"assemblyLevel":"Complete Genome","assemblyName":"ASM3513439v1","assemblyStatus":"current","assemblyType":"haploid","releaseDate":"2023-12-29","submitter":"Functional Virology Research Team, Veterinary Medical Research Institute"},"assemblyStats":{"contigL50":1,"contigN50":190673,"gcCount":"73691","gcPercent":38.5,"numberOfComponentSequences":1,"numberOfContigs":1,"numberOfScaffolds":1,"scaffoldL50":1,"scaffoldN50":190673,"totalNumberOfChromosomes":1,"totalSequenceLength":"190673","totalUngappedLength":"190673"},"currentAccession":"GCA_035134395.1","organism":{"organismName":"African swine fever virus","taxId":10497},"sourceDatabase":"SOURCE_DATABASE_GENBANK"}
{"accession":"GCA_035134435.1","annotationInfo":{"name":"Annotation submitted by Functional Virology Research Team, Veterinary Medical Research Institute","provider":"Functional Virology Research Team, Veterinary Medical Research Institute","releaseDate":"2024-01-03","stats":{"geneCounts":{"other":2,"proteinCoding":135,"total":137}}},"assemblyInfo":{"assemblyLevel":"Complete Genome","assemblyName":"ASM3513443v1","assemblyStatus":"current","assemblyType":"haploid","releaseDate":"2023-12-29","submitter":"Functional Virology Research Team, Veterinary Medical Research Institute"},"assemblyStats":{"contigL50":1,"contigN50":164373,"gcCount":"64503","gcPercent":39.0,"numberOfComponentSequences":1,"numberOfContigs":1,"numberOfScaffolds":1,"scaffoldL50":1,"scaffoldN50":164373,"totalNumberOfChromosomes":1,"totalSequenceLength":"164373","totalUngappedLength":"164373"},"currentAccession":"GCA_035134435.1","organism":{"organismName":"African swine fever virus","taxId":10497},"sourceDatabase":"SOURCE_DATABASE_GENBANK"}
{"accession":"GCA_036418405.1","annotationInfo":{"name":"Annotation submitted by African swine fever vaccinology, The Pirbright Institute","provider":"African swine fever vaccinology, The Pirbright Institute","releaseDate":"2024-01-24","stats":{"geneCounts":{"proteinCoding":162,"total":162}}},"assemblyInfo":{"assemblyLevel":"Complete Genome","assemblyMethod":"SPADES v. 3.15.3; Geneious Prime v. 2023.1.2","assemblyName":"NAM3A19","assemblyStatus":"current","assemblyType":"haploid","releaseDate":"2024-01-19","sequencingTech":"Illumina; Oxford Nanopore","submitter":"African swine fever vaccinology, The Pirbright Institute"},"assemblyStats":{"contigL50":1,"contigN50":185514,"gcCount":"70369","gcPercent":38.0,"numberOfComponentSequences":1,"numberOfContigs":1,"numberOfScaffolds":1,"scaffoldL50":1,"scaffoldN50":185514,"totalNumberOfChromosomes":1,"totalSequenceLength":"185514","totalUngappedLength":"185514"},"currentAccession":"GCA_036418405.1","organism":{"organismName":"African swine fever virus","taxId":10497},"sourceDatabase":"SOURCE_DATABASE_GENBANK"}
{"accession":"GCA_036418725.1","annotationInfo":{"name":"Annotation submitted by Agro-Environmental Protection Institute, Ministry of Agriculture and Rural Affairs","provider":"Agro-Environmental Protection Institute, Ministry of Agriculture and Rural Affairs","releaseDate":"2024-02-03","stats":{"geneCounts":{"nonCoding":2,"proteinCoding":75,"total":77}}},"assemblyInfo":{"assemblyLevel":"Complete Genome","assemblyMethod":"Spades v. 3.6.2","assemblyName":"ASM3641872v1","assemblyStatus":"current","assemblyType":"haploid","releaseDate":"2024-01-29","sequencingTech":"Illumina","submitter":"Agro-Environmental Protection Institute, Ministry of Agriculture and Rural Affairs"},"assemblyStats":{"contigL50":1,"contigN50":47254,"gcCount":"22187","gcPercent":47.0,"numberOfComponentSequences":1,"numberOfContigs":1,"numberOfScaffolds":1,"scaffoldL50":1,"scaffoldN50":47254,"totalNumberOfChromosomes":1,"totalSequenceLength":"47254","totalUngappedLength":"47254"},"currentAccession":"GCA_036418725.1","organism":{"organismName":"Alcaligenes phage CASP1","taxId":3104531},"sourceDatabase":"SOURCE_DATABASE_GENBANK"}
{"accession":"GCA_036418765.1","annotationInfo":{"name":"Annotation submitted by Institute of Bio- and Geosciences, Forschungszentrum Julich","provider":"Institute of Bio- and Geosciences, Forschungszentrum Julich","releaseDate":"2024-02-03","stats":{"geneCounts":{"proteinCoding":65,"total":65}}},"assemblyInfo":{"assemblyLevel":"Complete Genome","assemblyMethod":"CLC genomics workbench v. 20.0.4","assemblyName":"ASM3641876v1","assemblyStatus":"current","assemblyType":"haploid","releaseDate":"2024-01-29","sequencingTech":"Illumina","submitter":"Institute of Bio- and Geosciences, Forschungszentrum Julich"},"assemblyStats":{"contigL50":1,"contigN50":46051,"gcCount":"24796","gcPercent":54.0,"numberOfComponentSequences":1,"numberOfContigs":1,"numberOfScaffolds":1,"scaffoldL50":1,"scaffoldN50":46051,"totalNumberOfChromosomes":1,"totalSequenceLength":"46051","totalUngappedLength":"46051"},"currentAccession":"GCA_036418765.1","organism":{"organismName":"Agrobacterium phage Alfirin","taxId":3111805},"sourceDatabase":"SOURCE_DATABASE_GENBANK"}
{"accession":"GCA_036924225.1","annotationInfo":{"name":"Annotation submitted by National African Swine Fever Para-reference Laboratory, Harbin Veterinary Research Institute","provider":"National African Swine Fever Para-reference Laboratory, Harbin Veterinary Research Institute","releaseDate":"2024-02-27","stats":{"geneCounts":{"proteinCoding":147,"total":147}}},"assemblyInfo":{"assemblyLevel":"Complete Genome","assemblyMethod":"Flye v. 2.9.3; SPAdes v. 3.15.5","assemblyName":"ASM3692422v1","assemblyStatus":"current","assemblyType":"haploid","releaseDate":"2024-02-22","sequencingTech":"Illumina; PacBio","submitter":"National African Swine Fever Para-reference Laboratory, Harbin Veterinary Research Institute"},"assemblyStats":{"contigL50":1,"contigN50":181087,"gcCount":"69768","gcPercent":38.5,"numberOfComponentSequences":1,"numberOfContigs":1,"numberOfScaffolds":1,"scaffoldL50":1,"scaffoldN50":181087,"totalNumberOfChromosomes":1,"totalSequenceLength":"181087","totalUngappedLength":"181087"},"currentAccession":"GCA_036924225.1","organism":{"organismName":"African swine fever virus","taxId":10497},"sourceDatabase":"SOURCE_DATABASE_GENBANK"}
{"accession":"GCA_036979595.1","annotationInfo":{"name":"Annotation submitted by National Diagnostic Center for Exotic Animal Disease, China Animal Health and Epidemiology Center","provider":"National Diagnostic Center for Exotic Animal Disease, China Animal Health and Epidemiology Center","releaseDate":"2024-03-01","stats":{"geneCounts":{"proteinCoding":187,"total":187}}},"assemblyInfo":{"assemblyLevel":"Complete Genome","assemblyMethod":"MAQ v. v0.7.1","assemblyName":"ASM3697959v1","assemblyStatus":"current","assemblyType":"haploid","releaseDate":"2024-02-25","sequencingTech":"BGISEQ-500","submitter":"National Diagnostic Center for Exotic Animal Disease, China Animal Health and Epidemiology Center"},"assemblyStats":{"contigL50":1,"contigN50":189394,"gcCount":"72739","gcPercent":38.5,"numberOfComponentSequences":1,"numberOfContigs":1,"numberOfScaffolds":1,"scaffoldL50":1,"scaffoldN50":189394,"totalNumberOfChromosomes":1,"totalSequenceLength":"189394","totalUngappedLength":"189394"},"currentAccession":"GCA_036979595.1","organism":{"organismName":"African swine fever virus","taxId":10497},"sourceDatabase":"SOURCE_DATABASE_GENBANK"}
{"accession":"GCA_038022465.1","annotationInfo":{"name":"Annotation submitted by College of Veterinary Medicine, Yangzhou University","provider":"College of Veterinary Medicine, Yangzhou University","releaseDate":"2024-03-20","stats":{"geneCounts":{"proteinCoding":170,"total":170}}},"assemblyInfo":{"assemblyLevel":"Complete Genome","assemblyMethod":"SPAdes v. 2024; SOAPdenovo v. 2024","assemblyName":"ASM3802246v1","assemblyStatus":"current","assemblyType":"haploid","releaseDate":"2024-03-15","sequencingTech":"Illumina; Sanger dideoxy sequencing","submitter":"College of Veterinary Medicine, Yangzhou University"},"assemblyStats":{"contigL50":1,"contigN50":185620,"gcCount":"71620","gcPercent":38.5,"numberOfComponentSequences":1,"numberOfContigs":1,"numberOfScaffolds":1,"scaffoldL50":1,"scaffoldN50":185620,"totalNumberOfChromosomes":1,"totalSequenceLength":"185620","totalUngappedLength":"185620"},"currentAccession":"GCA_038022465.1","organism":{"organismName":"African swine fever virus","taxId":10497},"sourceDatabase":"SOURCE_DATABASE_GENBANK"}
{"accession":"GCA_038022475.1","annotationInfo":{"name":"Annotation submitted by Lab R&D, AVAC VIETNAM COMPANY LIMITED","provider":"Lab R&D, AVAC VIETNAM COMPANY LIMITED","releaseDate":"2024-04-03","stats":{"geneCounts":{"proteinCoding":161,"total":161}}},"assemblyInfo":{"assemblyLevel":"Complete Genome","assemblyMethod":"Geneious Prime v. 2024.0.3","assemblyName":"ASF-G-Delta-MGF","assemblyStatus":"current","assemblyType":"haploid","releaseDate":"2024-03-29","sequencingTech":"Illumina","submitter":"Lab R&D, AVAC VIETNAM COMPANY LIMITED"},"assemblyStats":{"contigL50":1,"contigN50":184187,"gcCount":"71087","gcPercent":38.5,"numberOfComponentSequences":1,"numberOfContigs":1,"numberOfScaffolds":1,"scaffoldL50":1,"scaffoldN50":184187,"totalNumberOfChromosomes":1,"totalSequenceLength":"184187","totalUngappedLength":"184187"},"currentAccession":"GCA_038022475.1","organism":{"organismName":"African swine fever virus","taxId":10497},"sourceDatabase":"SOURCE_DATABASE_GENBANK"}
{"accession":"GCA_038022485.1","annotationInfo":{"name":"Annotation submitted by College of Veterinary Medicine, Yangzhou University","provider":"College of Veterinary Medicine, Yangzhou University","releaseDate":"2024-03-20","stats":{"geneCounts":{"proteinCoding":170,"total":170}}},"assemblyInfo":{"assemblyLevel":"Complete Genome","assemblyMethod":"SPAdes v. 2024; SOAPdenovo v. 2024","assemblyName":"ASM3802248v1","assemblyStatus":"current","assemblyType":"haploid","releaseDate":"2024-03-15","sequencingTech":"Illumina; Sanger dideoxy sequencing","submitter":"College of Veterinary Medicine, Yangzhou University"},"assemblyStats":{"contigL50":1,"contigN50":185680,"gcCount":"71646","gcPercent":38.5,"numberOfComponentSequences":1,"numberOfContigs":1,"numberOfScaffolds":1,"scaffoldL50":1,"scaffoldN50":185680,"totalNumberOfChromosomes":1,"totalSequenceLength":"185680","totalUngappedLength":"185680"},"currentAccession":"GCA_038022485.1","organism":{"organismName":"African swine fever virus","taxId":10497},"sourceDatabase":"SOURCE_DATABASE_GENBANK"}
{"accession":"GCA_038104785.1","annotationInfo":{"name":"Annotation submitted by Changchun Veterinary Research Institute, Chinese Academy of Agricultural Sciences","provider":"Changchun Veterinary Research Institute, Chinese Academy of Agricultural Sciences","releaseDate":"2024-02-28","stats":{"geneCounts":{"proteinCoding":174,"total":174}}},"assemblyInfo":{"assemblyLevel":"Complete Genome","assemblyMethod":"SOAP denovo v. V2.4","assemblyName":"ASM3810478v1","assemblyStatus":"current","assemblyType":"haploid","releaseDate":"2024-02-23","sequencingTech":"Illumina","submitter":"Changchun Veterinary Research Institute, Chinese Academy of Agricultural Sciences"},"assemblyStats":{"contigL50":1,"contigN50":190167,"gcCount":"73184","gcPercent":38.5,"numberOfComponentSequences":1,"numberOfContigs":1,"numberOfScaffolds":1,"scaffoldL50":1,"scaffoldN50":190167,"totalNumberOfChromosomes":1,"totalSequenceLength":"190167","totalUngappedLength":"190167"},"currentAccession":"GCA_038104785.1","organism":{"organismName":"African swine fever virus","taxId":10497},"sourceDatabase":"SOURCE_DATABASE_GENBANK"}
{"accession":"GCA_038421865.1","annotationInfo":{"name":"Annotation submitted by Foreign Animal Disease Division, Animal and Plant Quarantine Agency","provider":"Foreign Animal Disease Division, Animal and Plant Quarantine Agency","releaseDate":"2024-04-11","stats":{"geneCounts":{"proteinCoding":186,"total":186}}},"assemblyInfo":{"assemblyLevel":"Complete Genome","assemblyMethod":"GENEIOUS PRIME v. 2023/05/15","assemblyName":"ASM3842186v1","assemblyStatus":"current","assemblyType":"haploid","releaseDate":"2024-04-04","sequencingTech":"Illumina","submitter":"Foreign Animal Disease Division, Animal and Plant Quarantine Agency"},"assemblyStats":{"contigL50":1,"contigN50":187848,"gcCount":"72134","gcPercent":38.5,"numberOfComponentSequences":1,"numberOfContigs":1,"numberOfScaffolds":1,"scaffoldL50":1,"scaffoldN50":187848,"totalNumberOfChromosomes":1,"totalSequenceLength":"187848","totalUngappedLength":"187848"},"currentAccession":"GCA_038421865.1","organism":{"organismName":"African swine fever virus","taxId":10497},"sourceDatabase":"SOURCE_DATABASE_GENBANK"}
{"accession":"GCA_038421895.1","annotationInfo":{"name":"Annotation submitted by Foreign Animal Disease Division, Animal and Plant Quarantine Agency","provider":"Foreign Animal Disease Division, Animal and Plant Quarantine Agency","releaseDate":"2024-04-11","stats":{"geneCounts":{"proteinCoding":187,"total":187}}},"assemblyInfo":{"assemblyLevel":"Complete Genome","assemblyMethod":"GENEIOUS PRIME v. 2023/05/15","assemblyName":"ASM3842189v1","assemblyStatus":"current","assemblyType":"haploid","releaseDate":"2024-04-04","sequencingTech":"Illumina","submitter":"Foreign Animal Disease Division, Animal and Plant Quarantine Agency"},"assemblyStats":{"contigL50":1,"contigN50":187849,"gcCount":"72135","gcPercent":38.5,"numberOfComponentSequences":1,"numberOfContigs":1,"numberOfScaffolds":1,"scaffoldL50":1,"scaffoldN50":187849,"totalNumberOfChromosomes":1,"totalSequenceLength":"187849","totalUngappedLength":"187849"},"currentAccession":"GCA_038421895.1","organism":{"organismName":"African swine fever virus","taxId":10497},"sourceDatabase":"SOURCE_DATABASE_GENBANK"}
{"accession":"GCA_038421905.1","annotationInfo":{"name":"Annotation submitted by Foreign Animal Disease Division, Animal and Plant Quarantine Agency","provider":"Foreign Animal Disease Division, Animal and Plant Quarantine Agency","releaseDate":"2024-04-11","stats":{"geneCounts":{"proteinCoding":186,"total":186}}},"assemblyInfo":{"assemblyLevel":"Complete Genome","assemblyMethod":"GENEIOUS PRIME v. 2023/05/15","assemblyName":"ASM3842190v1","assemblyStatus":"current","assemblyType":"haploid","releaseDate":"2024-04-04","sequencingTech":"Illumina","submitter":"Foreign Animal Disease Division, Animal and Plant Quarantine Agency"},"assemblyStats":{"contigL50":1,"contigN50":187848,"gcCount":"72135","gcPercent":38.5,"numberOfComponentSequences":1,"numberOfContigs":1,"numberOfScaffolds":1,"scaffoldL50":1,"scaffoldN50":187848,"totalNumberOfChromosomes":1,"totalSequenceLength":"187848","totalUngappedLength":"187848"},"currentAccession":"GCA_038421905.1","organism":{"organismName":"African swine fever virus","taxId":10497},"sourceDatabase":"SOURCE_DATABASE_GENBANK"}
{"accession":"GCA_038421915.1","annotationInfo":{"name":"Annotation submitted by Foreign Animal Disease Division, Animal and Plant Quarantine Agency","provider":"Foreign Animal Disease Division, Animal and Plant Quarantine Agency","releaseDate":"2024-04-11","stats":{"geneCounts":{"proteinCoding":186,"total":186}}},"assemblyInfo":{"assemblyLevel":"Complete Genome","assemblyMethod":"GENEIOUS PRIME v. 2023/05/15","assemblyName":"ASM3842191v1","assemblyStatus":"current","assemblyType":"haploid","releaseDate":"2024-04-04","sequencingTech":"Illumina","submitter":"Foreign Animal Disease Division, Animal and Plant Quarantine Agency"},"assemblyStats":{"contigL50":1,"contigN50":187849,"gcCount":"72134","gcPercent":38.5,"numberOfComponentSequences":1,"numberOfContigs":1,"numberOfScaffolds":1,"scaffoldL50":1,"scaffoldN50":187849,"totalNumberOfChromosomes":1,"totalSequenceLength":"187849","totalUngappedLength":"187849"},"currentAccession":"GCA_038421915.1","organism":{"organismName":"African swine fever virus","taxId":10497},"sourceDatabase":"SOURCE_DATABASE_GENBANK"}
{"accession":"GCA_038421925.1","annotationInfo":{"name":"Annotation submitted by Foreign Animal Disease Division, Animal and Plant Quarantine Agency","provider":"Foreign Animal Disease Division, Animal and Plant Quarantine Agency","releaseDate":"2024-04-11","stats":{"geneCounts":{"proteinCoding":186,"total":186}}},"assemblyInfo":{"assemblyLevel":"Complete Genome","assemblyMethod":"GENEIOUS PRIME v. 2023/05/15","assemblyName":"ASM3842192v1","assemblyStatus":"current","assemblyType":"haploid","releaseDate":"2024-04-04","sequencingTech":"Illumina","submitter":"Foreign Animal Disease Division, Animal and Plant Quarantine Agency"},"assemblyStats":{"contigL50":1,"contigN50":187848,"gcCount":"72134","gcPercent":38.5,"numberOfComponentSequences":1,"numberOfContigs":1,"numberOfScaffolds":1,"scaffoldL50":1,"scaffoldN50":187848,"totalNumberOfChromosomes":1,"totalSequenceLength":"187848","totalUngappedLength":"187848"},"currentAccession":"GCA_038421925.1","organism":{"organismName":"African swine fever virus","taxId":10497},"sourceDatabase":"SOURCE_DATABASE_GENBANK"}
{"accession":"GCA_038421955.1","annotationInfo":{"name":"Annotation submitted by Foreign Animal Disease Division, Animal and Plant Quarantine Agency","provider":"Foreign Animal Disease Division, Animal and Plant Quarantine Agency","releaseDate":"2024-04-11","stats":{"geneCounts":{"proteinCoding":186,"total":186}}},"assemblyInfo":{"assemblyLevel":"Complete Genome","assemblyMethod":"GENEIOUS PRIME v. 2023/05/15","assemblyName":"ASM3842195v1","assemblyStatus":"current","assemblyType":"haploid","releaseDate":"2024-04-04","sequencingTech":"Illumina","submitter":"Foreign Animal Disease Division, Animal and Plant Quarantine Agency"},"assemblyStats":{"contigL50":1,"contigN50":187848,"gcCount":"72131","gcPercent":38.5,"numberOfComponentSequences":1,"numberOfContigs":1,"numberOfScaffolds":1,"scaffoldL50":1,"scaffoldN50":187848,"totalNumberOfChromosomes":1,"totalSequenceLength":"187848","totalUngappedLength":"187848"},"currentAccession":"GCA_038421955.1","organism":{"organismName":"African swine fever virus","taxId":10497},"sourceDatabase":"SOURCE_DATABASE_GENBANK"}
{"accession":"GCA_038422005.1","annotationInfo":{"name":"Annotation submitted by Foreign Animal Disease Division, Animal and Plant Quarantine Agency","provider":"Foreign Animal Disease Division, Animal and Plant Quarantine Agency","releaseDate":"2024-04-11","stats":{"geneCounts":{"proteinCoding":186,"total":186}}},"assemblyInfo":{"assemblyLevel":"Complete Genome","assemblyMethod":"GENEIOUS PRIME v. 2023/05/15","assemblyName":"ASM3842200v1","assemblyStatus":"current","assemblyType":"haploid","releaseDate":"2024-04-04","sequencingTech":"Illumina","submitter":"Foreign Animal Disease Division, Animal and Plant Quarantine Agency"},"assemblyStats":{"contigL50":1,"contigN50":187847,"gcCount":"72131","gcPercent":38.5,"numberOfComponentSequences":1,"numberOfContigs":1,"numberOfScaffolds":1,"scaffoldL50":1,"scaffoldN50":187847,"totalNumberOfChromosomes":1,"totalSequenceLength":"187847","totalUngappedLength":"187847"},"currentAccession":"GCA_038422005.1","organism":{"organismName":"African swine fever virus","taxId":10497},"sourceDatabase":"SOURCE_DATABASE_GENBANK"}
{"accession":"GCA_038422035.1","annotationInfo":{"name":"Annotation submitted by Foreign Animal Disease Division, Animal and Plant Quarantine Agency","provider":"Foreign Animal Disease Division, Animal and Plant Quarantine Agency","releaseDate":"2024-04-11","stats":{"geneCounts":{"proteinCoding":186,"total":186}}},"assemblyInfo":{"assemblyLevel":"Complete Genome","assemblyMethod":"GENEIOUS PRIME v. 2023/05/15","assemblyName":"ASM3842203v1","assemblyStatus":"current","assemblyType":"haploid","releaseDate":"2024-04-04","sequencingTech":"Illumina","submitter":"Foreign Animal Disease Division, Animal and Plant Quarantine Agency"},"assemblyStats":{"contigL50":1,"contigN50":187850,"gcCount":"72136","gcPercent":38.5,"numberOfComponentSequences":1,"numberOfContigs":1,"numberOfScaffolds":1,"scaffoldL50":1,"scaffoldN50":187850,"totalNumberOfChromosomes":1,"totalSequenceLength":"187850","totalUngappedLength":"187850"},"currentAccession":"GCA_038422035.1","organism":{"organismName":"African swine fever virus","taxId":10497},"sourceDatabase":"SOURCE_DATABASE_GENBANK"}
{"accession":"GCA_038422065.1","annotationInfo":{"name":"Annotation submitted by Foreign Animal Disease Division, Animal and Plant Quarantine Agency","provider":"Foreign Animal Disease Division, Animal and Plant Quarantine Agency","releaseDate":"2024-04-11","stats":{"geneCounts":{"proteinCoding":186,"total":186}}},"assemblyInfo":{"assemblyLevel":"Complete Genome","assemblyMethod":"GENEIOUS PRIME v. 2023/05/15","assemblyName":"ASM3842206v1","assemblyStatus":"current","assemblyType":"haploid","releaseDate":"2024-04-04","sequencingTech":"Illumina","submitter":"Foreign Animal Disease Division, Animal and Plant Quarantine Agency"},"assemblyStats":{"contigL50":1,"contigN50":187849,"gcCount":"72136","gcPercent":38.5,"numberOfComponentSequences":1,"numberOfContigs":1,"numberOfScaffolds":1,"scaffoldL50":1,"scaffoldN50":187849,"totalNumberOfChromosomes":1,"totalSequenceLength":"187849","totalUngappedLength":"187849"},"currentAccession":"GCA_038422065.1","organism":{"organismName":"African swine fever virus","taxId":10497},"sourceDatabase":"SOURCE_DATABASE_GENBANK"}
{"accession":"GCA_038422075.1","annotationInfo":{"name":"Annotation submitted by Foreign Animal Disease Division, Animal and Plant Quarantine Agency","provider":"Foreign Animal Disease Division, Animal and Plant Quarantine Agency","releaseDate":"2024-04-11","stats":{"geneCounts":{"proteinCoding":186,"total":186}}},"assemblyInfo":{"assemblyLevel":"Complete Genome","assemblyMethod":"GENEIOUS PRIME v. 2023/05/15","assemblyName":"ASM3842207v1","assemblyStatus":"current","assemblyType":"haploid","releaseDate":"2024-04-04","sequencingTech":"Illumina","submitter":"Foreign Animal Disease Division, Animal and Plant Quarantine Agency"},"assemblyStats":{"contigL50":1,"contigN50":187849,"gcCount":"72133","gcPercent":38.5,"numberOfComponentSequences":1,"numberOfContigs":1,"numberOfScaffolds":1,"scaffoldL50":1,"scaffoldN50":187849,"totalNumberOfChromosomes":1,"totalSequenceLength":"187849","totalUngappedLength":"187849"},"currentAccession":"GCA_038422075.1","organism":{"organismName":"African swine fever virus","taxId":10497},"sourceDatabase":"SOURCE_DATABASE_GENBANK"}
{"accession":"GCA_038422085.1","annotationInfo":{"name":"Annotation submitted by Foreign Animal Disease Division, Animal and Plant Quarantine Agency","provider":"Foreign Animal Disease Division, Animal and Plant Quarantine Agency","releaseDate":"2024-04-11","stats":{"geneCounts":{"proteinCoding":187,"total":187}}},"assemblyInfo":{"assemblyLevel":"Complete Genome","assemblyMethod":"GENEIOUS PRIME v. 2023/05/15","assemblyName":"ASM3842208v1","assemblyStatus":"current","assemblyType":"haploid","releaseDate":"2024-04-04","sequencingTech":"Illumina","submitter":"Foreign Animal Disease Division, Animal and Plant Quarantine Agency"},"assemblyStats":{"contigL50":1,"contigN50":187848,"gcCount":"72134","gcPercent":38.5,"numberOfComponentSequences":1,"numberOfContigs":1,"numberOfScaffolds":1,"scaffoldL50":1,"scaffoldN50":187848,"totalNumberOfChromosomes":1,"totalSequenceLength":"187848","totalUngappedLength":"187848"},"currentAccession":"GCA_038422085.1","organism":{"organismName":"African swine fever virus","taxId":10497},"sourceDatabase":"SOURCE_DATABASE_GENBANK"}
{"accession":"GCA_038422115.1","annotationInfo":{"name":"Annotation submitted by Foreign Animal Disease Division, Animal and Plant Quarantine Agency","provider":"Foreign Animal Disease Division, Animal and Plant Quarantine Agency","releaseDate":"2024-04-11","stats":{"geneCounts":{"proteinCoding":186,"total":186}}},"assemblyInfo":{"assemblyLevel":"Complete Genome","assemblyMethod":"GENEIOUS PRIME v. 2023/05/15","assemblyName":"ASM3842211v1","assemblyStatus":"current","assemblyType":"haploid","releaseDate":"2024-04-04","sequencingTech":"Illumina","submitter":"Foreign Animal Disease Division, Animal and Plant Quarantine Agency"},"assemblyStats":{"contigL50":1,"contigN50":187848,"gcCount":"72135","gcPercent":38.5,"numberOfComponentSequences":1,"numberOfContigs":1,"numberOfScaffolds":1,"scaffoldL50":1,"scaffoldN50":187848,"totalNumberOfChromosomes":1,"totalSequenceLength":"187848","totalUngappedLength":"187848"},"currentAccession":"GCA_038422115.1","organism":{"organismName":"African swine fever virus","taxId":10497},"sourceDatabase":"SOURCE_DATABASE_GENBANK"}
{"accession":"GCA_038422125.1","annotationInfo":{"name":"Annotation submitted by Foreign Animal Disease Division, Animal and Plant Quarantine Agency","provider":"Foreign Animal Disease Division, Animal and Plant Quarantine Agency","releaseDate":"2024-04-11","stats":{"geneCounts":{"proteinCoding":186,"total":186}}},"assemblyInfo":{"assemblyLevel":"Complete Genome","assemblyMethod":"GENEIOUS PRIME v. 2023/05/15","assemblyName":"ASM3842212v1","assemblyStatus":"current","assemblyType":"haploid","releaseDate":"2024-04-04","sequencingTech":"Illumina","submitter":"Foreign Animal Disease Division, Animal and Plant Quarantine Agency"},"assemblyStats":{"contigL50":1,"contigN50":187848,"gcCount":"72135","gcPercent":38.5,"numberOfComponentSequences":1,"numberOfContigs":1,"numberOfScaffolds":1,"scaffoldL50":1,"scaffoldN50":187848,"totalNumberOfChromosomes":1,"totalSequenceLength":"187848","totalUngappedLength":"187848"},"currentAccession":"GCA_038422125.1","organism":{"organismName":"African swine fever virus","taxId":10497},"sourceDatabase":"SOURCE_DATABASE_GENBANK"}
{"accession":"GCA_038422185.1","annotationInfo":{"name":"Annotation submitted by Foreign Animal Disease Division, Animal and Plant Quarantine Agency","provider":"Foreign Animal Disease Division, Animal and Plant Quarantine Agency","releaseDate":"2024-04-11","stats":{"geneCounts":{"proteinCoding":186,"total":186}}},"assemblyInfo":{"assemblyLevel":"Complete Genome","assemblyMethod":"GENEIOUS PRIME v. 2023/05/15","assemblyName":"ASM3842218v1","assemblyStatus":"current","assemblyType":"haploid","releaseDate":"2024-04-04","sequencingTech":"Illumina","submitter":"Foreign Animal Disease Division, Animal and Plant Quarantine Agency"},"assemblyStats":{"contigL50":1,"contigN50":187848,"gcCount":"72135","gcPercent":38.5,"numberOfComponentSequences":1,"numberOfContigs":1,"numberOfScaffolds":1,"scaffoldL50":1,"scaffoldN50":187848,"totalNumberOfChromosomes":1,"totalSequenceLength":"187848","totalUngappedLength":"187848"},"currentAccession":"GCA_038422185.1","organism":{"organismName":"African swine fever virus","taxId":10497},"sourceDatabase":"SOURCE_DATABASE_GENBANK"}
{"accession":"GCA_038422225.1","annotationInfo":{"name":"Annotation submitted by Foreign Animal Disease Division, Animal and Plant Quarantine Agency","provider":"Foreign Animal Disease Division, Animal and Plant Quarantine Agency","releaseDate":"2024-04-11","stats":{"geneCounts":{"proteinCoding":186,"total":186}}},"assemblyInfo":{"assemblyLevel":"Complete Genome","assemblyMethod":"GENEIOUS PRIME v. 2023/05/15","assemblyName":"ASM3842222v1","assemblyStatus":"current","assemblyType":"haploid","releaseDate":"2024-04-04","sequencingTech":"Illumina","submitter":"Foreign Animal Disease Division, Animal and Plant Quarantine Agency"},"assemblyStats":{"contigL50":1,"contigN50":187849,"gcCount":"72134","gcPercent":38.5,"numberOfComponentSequences":1,"numberOfContigs":1,"numberOfScaffolds":1,"scaffoldL50":1,"scaffoldN50":187849,"totalNumberOfChromosomes":1,"totalSequenceLength":"187849","totalUngappedLength":"187849"},"currentAccession":"GCA_038422225.1","organism":{"organismName":"African swine fever virus","taxId":10497},"sourceDatabase":"SOURCE_DATABASE_GENBANK"}
{"accession":"GCA_038422265.1","annotationInfo":{"name":"Annotation submitted by Foreign Animal Disease Division, Animal and Plant Quarantine Agency","provider":"Foreign Animal Disease Division, Animal and Plant Quarantine Agency","releaseDate":"2024-04-11","stats":{"geneCounts":{"proteinCoding":187,"total":187}}},"assemblyInfo":{"assemblyLevel":"Complete Genome","assemblyMethod":"GENEIOUS PRIME v. 2023/05/15","assemblyName":"ASM3842226v1","assemblyStatus":"current","assemblyType":"haploid","releaseDate":"2024-04-04","sequencingTech":"Illumina","submitter":"Foreign Animal Disease Division, Animal and Plant Quarantine Agency"},"assemblyStats":{"contigL50":1,"contigN50":187848,"gcCount":"72134","gcPercent":38.5,"numberOfComponentSequences":1,"numberOfContigs":1,"numberOfScaffolds":1,"scaffoldL50":1,"scaffoldN50":187848,"totalNumberOfChromosomes":1,"totalSequenceLength":"187848","totalUngappedLength":"187848"},"currentAccession":"GCA_038422265.1","organism":{"organismName":"African swine fever virus","taxId":10497},"sourceDatabase":"SOURCE_DATABASE_GENBANK"}
{"accession":"GCA_038422275.1","annotationInfo":{"name":"Annotation submitted by Foreign Animal Disease Division, Animal and Plant Quarantine Agency","provider":"Foreign Animal Disease Division, Animal and Plant Quarantine Agency","releaseDate":"2024-04-11","stats":{"geneCounts":{"proteinCoding":186,"total":186}}},"assemblyInfo":{"assemblyLevel":"Complete Genome","assemblyMethod":"GENEIOUS PRIME v. 2023/05/15","assemblyName":"ASM3842227v1","assemblyStatus":"current","assemblyType":"haploid","releaseDate":"2024-04-04","sequencingTech":"Illumina","submitter":"Foreign Animal Disease Division, Animal and Plant Quarantine Agency"},"assemblyStats":{"contigL50":1,"contigN50":187848,"gcCount":"72132","gcPercent":38.5,"numberOfComponentSequences":1,"numberOfContigs":1,"numberOfScaffolds":1,"scaffoldL50":1,"scaffoldN50":187848,"totalNumberOfChromosomes":1,"totalSequenceLength":"187848","totalUngappedLength":"187848"},"currentAccession":"GCA_038422275.1","organism":{"organismName":"African swine fever virus","taxId":10497},"sourceDatabase":"SOURCE_DATABASE_GENBANK"}
{"accession":"GCA_038422285.1","annotationInfo":{"name":"Annotation submitted by Foreign Animal Disease Division, Animal and Plant Quarantine Agency","provider":"Foreign Animal Disease Division, Animal and Plant Quarantine Agency","releaseDate":"2024-04-11","stats":{"geneCounts":{"proteinCoding":186,"total":186}}},"assemblyInfo":{"assemblyLevel":"Complete Genome","assemblyMethod":"GENEIOUS PRIME v. 2023/05/15","assemblyName":"ASM3842228v1","assemblyStatus":"current","assemblyType":"haploid","releaseDate":"2024-04-04","sequencingTech":"Illumina","submitter":"Foreign Animal Disease Division, Animal and Plant Quarantine Agency"},"assemblyStats":{"contigL50":1,"contigN50":187854,"gcCount":"72138","gcPercent":38.5,"numberOfComponentSequences":1,"numberOfContigs":1,"numberOfScaffolds":1,"scaffoldL50":1,"scaffoldN50":187854,"totalNumberOfChromosomes":1,"totalSequenceLength":"187854","totalUngappedLength":"187854"},"currentAccession":"GCA_038422285.1","organism":{"organismName":"African swine fever virus","taxId":10497},"sourceDatabase":"SOURCE_DATABASE_GENBANK"}
{"accession":"GCA_038422295.1","annotationInfo":{"name":"Annotation submitted by Foreign Animal Disease Division, Animal and Plant Quarantine Agency","provider":"Foreign Animal Disease Division, Animal and Plant Quarantine Agency","releaseDate":"2024-04-11","stats":{"geneCounts":{"proteinCoding":186,"total":186}}},"assemblyInfo":{"assemblyLevel":"Complete Genome","assemblyMethod":"GENEIOUS PRIME v. 2023/05/15","assemblyName":"ASM3842229v1","assemblyStatus":"current","assemblyType":"haploid","releaseDate":"2024-04-04","sequencingTech":"Illumina","submitter":"Foreign Animal Disease Division, Animal and Plant Quarantine Agency"},"assemblyStats":{"contigL50":1,"contigN50":187848,"gcCount":"72133","gcPercent":38.5,"numberOfComponentSequences":1,"numberOfContigs":1,"numberOfScaffolds":1,"scaffoldL50":1,"scaffoldN50":187848,"totalNumberOfChromosomes":1,"totalSequenceLength":"187848","totalUngappedLength":"187848"},"currentAccession":"GCA_038422295.1","organism":{"organismName":"African swine fever virus","taxId":10497},"sourceDatabase":"SOURCE_DATABASE_GENBANK"}
{"accession":"GCA_038422325.1","annotationInfo":{"name":"Annotation submitted by Biological Research Center, Hanvet Company","provider":"Biological Research Center, Hanvet Company","releaseDate":"2024-04-15","stats":{"geneCounts":{"proteinCoding":155,"total":155}}},"assemblyInfo":{"assemblyLevel":"Complete Genome","assemblyMethod":"SPAdes v. 3.15.5","assemblyName":"ASM3842232v1","assemblyStatus":"current","assemblyType":"haploid","releaseDate":"2024-04-08","sequencingTech":"Illumina","submitter":"Biological Research Center, Hanvet Company"},"assemblyStats":{"contigL50":1,"contigN50":180324,"gcCount":"69756","gcPercent":38.5,"numberOfComponentSequences":1,"numberOfContigs":1,"numberOfScaffolds":1,"scaffoldL50":1,"scaffoldN50":180324,"totalNumberOfChromosomes":1,"totalSequenceLength":"180324","totalUngappedLength":"180324"},"currentAccession":"GCA_038422325.1","organism":{"organismName":"African swine fever virus","taxId":10497},"sourceDatabase":"SOURCE_DATABASE_GENBANK"}
{"accession":"GCA_900380425.1","annotationInfo":{"name":"Annotation submitted by Friedrich-Loeffler-Institute, Federal Research Institute for Animal Health, Institute of Diagnostic Virology, Suedufer 10, Greifswald - Insel Riems, Mecklenburg - Western Pomerania, 17493, Germany","provider":"Friedrich-Loeffler-Institute, Federal Research Institute for Animal Health, Institute of Diagnostic Virology, Suedufer 10, Greifswald - Insel Riems, Mecklenburg - Western Pomerania, 17493, Germany","releaseDate":"2018-06-15","stats":{"geneCounts":{"proteinCoding":172,"total":172}}},"assemblyInfo":{"assemblyLevel":"Complete Genome","assemblyName":"lib02053","assemblyStatus":"current","assemblyType":"haploid","bioprojectAccession":"PRJEB24381","bioprojectLineage":[{"bioprojects":[{"accession":"PRJEB24381","title":"Deletion at the 5’-end of Estonian ASFV strains associated with an attenuated phenotype"}]}],"biosample":{"accession":"SAMEA4599116","attributes":[{"name":"ENA-CHECKLIST","value":"ERC000033"},{"name":"ENA-FIRST-PUBLIC","value":"2018-05-02T17:03:02Z"},{"name":"ENA-LAST-UPDATE","value":"2018-04-23T10:10:57Z"},{"name":"External Id","value":"SAMEA4599116"},{"name":"INSDC center name","value":"Friedrich-Loeffler-Institute"},{"name":"INSDC first public","value":"2018-05-02T17:03:02Z"},{"name":"INSDC last update","value":"2018-04-23T10:10:57Z"},{"name":"INSDC status","value":"public"},{"name":"Submitter Id","value":"lib02053"},{"name":"collecting institution","value":"Friedrich-Loeffler-Institute"},{"name":"collector name","value":"Laura Zani"},{"name":"geo_loc_name","value":"Estonia"},{"name":"host_common_name","value":"wild boar"},{"name":"host_health_state","value":"diseased"},{"name":"host","value":"Sus scrofa scrofa"},{"name":"host_sex","value":"female"},{"name":"host_subject_id","value":"#19"},{"name":"isolate","value":"Estonia 2014"},{"name":"sample_name","value":"lib02053"},{"name":"scientific_name","value":"African swine fever virus"}],"description":{"comment":"Deletion at the 5’-end of Estonian ASFV strains associated with an attenuated phenotype","organism":{"organismName":"African swine fever virus","taxId":10497},"title":"Estonia 2014"},"lastUpdated":"2024-02-06T09:57:53.000","models":["Generic"],"owner":{"name":"EBI"},"package":"Generic.1.0","publicationDate":"2018-05-02T00:00:00.000","sampleIds":[{"db":"SRA","value":"ERS2419824"}],"status":{"status":"live","when":"2018-05-03T12:15:47.033"},"submissionDate":"2018-05-03T11:08:04.053"},"releaseDate":"2018-06-04","submitter":"Friedrich-Loeffler-Institute, Federal Research Institute for Animal Health, Institute of Diagnostic Virology, Suedufer 10, Greifswald - Insel Riems, Mecklenburg - Western Pomerania, 17493, Germany"},"assemblyStats":{"contigL50":1,"contigN50":182446,"gcCount":"70388","gcPercent":38.5,"genomeCoverage":"100.0x","numberOfComponentSequences":1,"numberOfContigs":1,"numberOfScaffolds":1,"scaffoldL50":1,"scaffoldN50":182446,"totalNumberOfChromosomes":1,"totalSequenceLength":"182446","totalUngappedLength":"182446"},"currentAccession":"GCA_900380425.1","organism":{"organismName":"African swine fever virus","taxId":10497},"sourceDatabase":"SOURCE_DATABASE_GENBANK"}
{"accession":"GCF_000836865.1","annotationInfo":{"name":"Annotation submitted by NCBI RefSeq","provider":"NCBI RefSeq","releaseDate":"2018-08-13","stats":{"geneCounts":{"proteinCoding":8,"total":8}}},"assemblyInfo":{"assemblyLevel":"Complete Genome","assemblyName":"ViralProj14025","assemblyStatus":"current","assemblyType":"haploid","pairedAssembly":{"accession":"GCA_000836865.1","annotationName":"Annotation submitted by Inst. of Human Genetics, University of Minnesota","status":"current"},"releaseDate":"2000-08-01","submitter":"Inst. of Human Genetics, University of Minnesota"},"assemblyStats":{"contigL50":1,"contigN50":8028,"gcCount":"3857","gcPercent":48.0,"numberOfComponentSequences":1,"numberOfContigs":1,"numberOfScaffolds":1,"scaffoldL50":1,"scaffoldN50":8028,"totalNumberOfChromosomes":1,"totalSequenceLength":"8028","totalUngappedLength":"8028"},"currentAccession":"GCF_000836865.1","organism":{"organismName":"Alphapapillomavirus 12","taxId":10570},"pairedAccession":"GCA_000836865.1","sourceDatabase":"SOURCE_DATABASE_REFSEQ","typeMaterial":{"typeDisplayText":"ICTV species exemplar","typeLabel":"TYPE_ICTV"}}
{"accession":"GCF_000838085.1","annotationInfo":{"name":"Annotation submitted by NCBI RefSeq","provider":"NCBI RefSeq","releaseDate":"2008-07-10","stats":{"geneCounts":{"proteinCoding":6,"total":6}}},"assemblyInfo":{"assemblyLevel":"Complete Genome","assemblyName":"ViralProj14120","assemblyStatus":"current","assemblyType":"haploid","pairedAssembly":{"accession":"GCA_000838085.1","annotationName":"Annotation submitted by Plant Pathology-Virology, Asian Vegetable Research and Development Center","status":"current"},"releaseDate":"2001-07-10","submitter":"Plant Pathology-Virology, Asian Vegetable Research and Development Center"},"assemblyStats":{"contigL50":1,"contigN50":2748,"gcCount":"1172","gcPercent":42.5,"numberOfComponentSequences":1,"numberOfContigs":1,"numberOfScaffolds":1,"scaffoldL50":1,"scaffoldN50":2748,"totalNumberOfChromosomes":1,"totalSequenceLength":"2748","totalUngappedLength":"2748"},"currentAccession":"GCF_000838085.1","organism":{"organismName":"Ageratum yellow vein Sri Lanka virus","taxId":222079},"pairedAccession":"GCA_000838085.1","sourceDatabase":"SOURCE_DATABASE_REFSEQ","typeMaterial":{"typeDisplayText":"ICTV species exemplar","typeLabel":"TYPE_ICTV"}}
{"accession":"GCF_000838725.1","annotationInfo":{"name":"Annotation submitted by NCBI RefSeq","provider":"NCBI RefSeq","releaseDate":"2018-08-13","stats":{"geneCounts":{"proteinCoding":4,"total":4}}},"assemblyInfo":{"assemblyLevel":"Complete Genome","assemblyName":"ViralProj14077","assemblyStatus":"current","assemblyType":"haploid","pairedAssembly":{"accession":"GCA_000838725.1","status":"current"},"releaseDate":"2000-08-01"},"assemblyStats":{"contigL50":1,"contigN50":4801,"gcCount":"1855","gcPercent":38.5,"numberOfComponentSequences":1,"numberOfContigs":1,"numberOfScaffolds":1,"scaffoldL50":1,"scaffoldN50":4801,"totalNumberOfChromosomes":1,"totalSequenceLength":"4801","totalUngappedLength":"4801"},"currentAccession":"GCF_000838725.1","organism":{"infraspecificNames":{"strain":"ADV-G"},"organismName":"Aleutian mink disease parvovirus","taxId":28314},"pairedAccession":"GCA_000838725.1","sourceDatabase":"SOURCE_DATABASE_REFSEQ","typeMaterial":{"typeDisplayText":"ICTV species exemplar","typeLabel":"TYPE_ICTV"}}
{"accession":"GCF_000838825.1","annotationInfo":{"name":"Annotation submitted by NCBI RefSeq","provider":"NCBI RefSeq","releaseDate":"2018-08-13","stats":{"geneCounts":{"proteinCoding":71,"total":71}}},"assemblyInfo":{"assemblyLevel":"Complete Genome","assemblyName":"ViralProj14099","assemblyStatus":"current","assemblyType":"haploid","pairedAssembly":{"accession":"GCA_000838825.1","status":"current"},"releaseDate":"2000-09-15","submitter":"Institut fuer Klinische und Molekulare Virologie, Friedrich-Alexander-Universitaet Erlangen-Nuernberg"},"assemblyStats":{"contigL50":1,"contigN50":130608,"gcCount":"60306","gcPercent":46.0,"numberOfComponentSequences":1,"numberOfContigs":1,"numberOfScaffolds":1,"scaffoldL50":1,"scaffoldN50":130608,"totalNumberOfChromosomes":1,"totalSequenceLength":"130608","totalUngappedLength":"130608"},"currentAccession":"GCF_000838825.1","organism":{"commonName":"wildebeest herpesvirus","infraspecificNames":{"strain":"C500"},"organismName":"Alcelaphine gammaherpesvirus 1","taxId":35252},"pairedAccession":"GCA_000838825.1","sourceDatabase":"SOURCE_DATABASE_REFSEQ","typeMaterial":{"typeDisplayText":"ICTV species exemplar","typeLabel":"TYPE_ICTV"}}
{"accession":"GCF_000840465.1","annotationInfo":{"name":"Annotation submitted by NCBI RefSeq","provider":"NCBI RefSeq","releaseDate":"2007-07-25","stats":{"geneCounts":{"proteinCoding":6,"total":6}}},"assemblyInfo":{"assemblyLevel":"Complete Genome","assemblyName":"ViralProj14249","assemblyStatus":"current","assemblyType":"haploid","pairedAssembly":{"accession":"GCA_000840465.1","annotationName":"Annotation submitted by Virology unit, Asian Vegetable Research and Development Center","status":"current"},"releaseDate":"2003-03-21","submitter":"Virology unit, Asian Vegetable Research and Development Center"},"assemblyStats":{"contigL50":1,"contigN50":2734,"gcCount":"1119","gcPercent":41.0,"numberOfComponentSequences":1,"numberOfContigs":1,"numberOfScaffolds":1,"scaffoldL50":1,"scaffoldN50":2734,"totalNumberOfChromosomes":1,"totalSequenceLength":"2734","totalUngappedLength":"2734"},"currentAccession":"GCF_000840465.1","organism":{"organismName":"Ageratum yellow vein Taiwan virus","taxId":222441},"pairedAccession":"GCA_000840465.1","sourceDatabase":"SOURCE_DATABASE_REFSEQ","typeMaterial":{"typeDisplayText":"ICTV additional isolate","typeLabel":"TYPE_ICTV_ADDITIONAL"}}
{"accession":"GCF_000842005.1","annotationInfo":{"name":"Annotation submitted by NCBI RefSeq","provider":"NCBI RefSeq","releaseDate":"2018-08-13","stats":{"geneCounts":{"proteinCoding":1,"total":1}}},"assemblyInfo":{"assemblyLevel":"Complete Genome","assemblyName":"ViralProj14232","assemblyStatus":"current","assemblyType":"haploid","pairedAssembly":{"accession":"GCA_000842005.1","annotationName":"Annotation submitted by Stanley J., Department of Disease and Stress Biology, John Innes Centre, Norwich Research Park, Colney, Norwich, NR4 7UH, UNITED KINGDOM","status":"current"},"releaseDate":"2002-02-27","submitter":"Stanley J., Department of Disease and Stress Biology, John Innes Centre, Norwich Research Park, Colney, Norwich, NR4 7UH, UNITED KINGDOM"},"assemblyStats":{"contigL50":1,"contigN50":1360,"gcCount":"544","gcPercent":40.0,"numberOfComponentSequences":1,"numberOfContigs":1,"numberOfScaffolds":1,"scaffoldL50":1,"scaffoldN50":1360,"totalNumberOfChromosomes":1,"totalSequenceLength":"1360","totalUngappedLength":"1360"},"currentAccession":"GCF_000842005.1","organism":{"organismName":"Ageratum yellow vein Singapore alphasatellite","taxId":915293},"pairedAccession":"GCA_000842005.1","sourceDatabase":"SOURCE_DATABASE_REFSEQ","typeMaterial":{"typeDisplayText":"ICTV species exemplar","typeLabel":"TYPE_ICTV"}}
{"accession":"GCF_000844005.1","annotationInfo":{"name":"Annotation submitted by NCBI RefSeq","provider":"NCBI RefSeq","releaseDate":"2016-09-22","stats":{"geneCounts":{"proteinCoding":6,"total":6}}},"assemblyInfo":{"assemblyLevel":"Complete Genome","assemblyName":"ViralProj14461","assemblyStatus":"current","assemblyType":"haploid","pairedAssembly":{"accession":"GCA_000844005.1","status":"current"},"releaseDate":"2014-12-16","submitter":"Tumorgenetics, Max-Delbrueck-Centre for Molecular Medicine"},"assemblyStats":{"contigL50":1,"contigN50":5372,"gcCount":"2232","gcPercent":41.5,"numberOfComponentSequences":1,"numberOfContigs":1,"numberOfScaffolds":1,"scaffoldL50":1,"scaffoldN50":5372,"totalNumberOfChromosomes":1,"totalSequenceLength":"5372","totalUngappedLength":"5372"},"currentAccession":"GCF_000844005.1","organism":{"infraspecificNames":{"isolate":"Berlin-Buch"},"organismName":"Alphapolyomavirus mauratus","taxId":1891729},"pairedAccession":"GCA_000844005.1","sourceDatabase":"SOURCE_DATABASE_REFSEQ","typeMaterial":{"typeDisplayText":"ICTV species exemplar","typeLabel":"TYPE_ICTV"}}
{"accession":"GCF_000844105.1","annotationInfo":{"name":"Annotation submitted by NCBI RefSeq","provider":"NCBI RefSeq","releaseDate":"2018-08-27","stats":{"geneCounts":{"proteinCoding":132,"total":132}}},"assemblyInfo":{"assemblyLevel":"Complete Genome","assemblyName":"ViralProj14481","assemblyStatus":"suppressed","assemblyType":"haploid","pairedAssembly":{"accession":"GCA_000844105.1","annotationName":"Annotation submitted by Xinjiang Academy of Agricultural Sciences, Shanghai GeneCore Biotechnology Ltd, Institute of Microbiology","status":"current"},"releaseDate":"2004-09-24","submitter":"Xinjiang Academy of Agricultural Sciences, Shanghai GeneCore Biotechnology Ltd, Institute of Microbiology"},"assemblyStats":{"contigL50":1,"contigN50":131680,"gcCount":"49132","gcPercent":37.5,"numberOfComponentSequences":1,"numberOfContigs":1,"numberOfScaffolds":1,"scaffoldL50":1,"scaffoldN50":131680,"totalNumberOfChromosomes":1,"totalSequenceLength":"131680","totalUngappedLength":"131680"},"currentAccession":"GCF_000844105.1","organism":{"organismName":"Agrotis segetum granulovirus","taxId":10464},"pairedAccession":"GCA_000844105.1","sourceDatabase":"SOURCE_DATABASE_REFSEQ"}
{"accession":"GCF_000844745.1","annotationInfo":{"name":"Annotation submitted by NCBI RefSeq","provider":"NCBI RefSeq","releaseDate":"2018-08-13","stats":{"geneCounts":{"proteinCoding":1,"total":1}}},"assemblyInfo":{"assemblyLevel":"Complete Genome","assemblyName":"ViralProj14444","assemblyStatus":"current","assemblyType":"haploid","pairedAssembly":{"accession":"GCA_000844745.1","annotationName":"Annotation submitted by Stanley J., Department of Virus Research, John Innes Centre, Norwich Research Park, Colney, Norwich, NR4 7UH, UNITED KINGDOM","status":"current"},"releaseDate":"2002-02-19","submitter":"Stanley J., Department of Virus Research, John Innes Centre, Norwich Research Park, Colney, Norwich, NR4 7UH, UNITED KINGDOM"},"assemblyStats":{"contigL50":1,"contigN50":1347,"gcCount":"466","gcPercent":34.5,"numberOfComponentSequences":1,"numberOfContigs":1,"numberOfScaffolds":1,"scaffoldL50":1,"scaffoldN50":1347,"totalNumberOfChromosomes":1,"totalSequenceLength":"1347","totalUngappedLength":"1347"},"currentAccession":"GCF_000844745.1","organism":{"organismName":"Ageratum yellow vein betasatellite","taxId":185750},"pairedAccession":"GCA_000844745.1","sourceDatabase":"SOURCE_DATABASE_REFSEQ","typeMaterial":{"typeDisplayText":"ICTV species exemplar","typeLabel":"TYPE_ICTV"}}
{"accession":"GCF_000844985.1","annotationInfo":{"name":"Annotation submitted by NCBI RefSeq","provider":"NCBI RefSeq","releaseDate":"2011-02-04","stats":{"geneCounts":{"proteinCoding":6,"total":6}}},"assemblyInfo":{"assemblyLevel":"Complete Genome","assemblyName":"ViralProj14492","assemblyStatus":"current","assemblyType":"haploid","pairedAssembly":{"accession":"GCA_000844985.1","annotationName":"Annotation submitted by Zhou X., Zhejiang University, Institute of Biotechnology, No.268, Kaixuan Road, Hangzhou, Zhejiang, 310029, CHINA","status":"current"},"releaseDate":"2004-10-26","submitter":"Zhou X., Zhejiang University, Institute of Biotechnology, No.268, Kaixuan Road, Hangzhou, Zhejiang, 310029, CHINA"},"assemblyStats":{"contigL50":1,"contigN50":2735,"gcCount":"1156","gcPercent":42.5,"numberOfComponentSequences":1,"numberOfContigs":1,"numberOfScaffolds":1,"scaffoldL50":1,"scaffoldN50":2735,"totalNumberOfChromosomes":1,"totalSequenceLength":"2735","totalUngappedLength":"2735"},"currentAccession":"GCF_000844985.1","organism":{"infraspecificNames":{"isolate":"G52"},"organismName":"Ageratum leaf curl virus - [G52]","taxId":298650},"pairedAccession":"GCA_000844985.1","sourceDatabase":"SOURCE_DATABASE_REFSEQ","typeMaterial":{"typeDisplayText":"ICTV species exemplar","typeLabel":"TYPE_ICTV"}}
{"accession":"GCF_000845825.1","annotationInfo":{"name":"Annotation submitted by NCBI RefSeq","provider":"NCBI RefSeq","releaseDate":"2016-03-24","stats":{"geneCounts":{"proteinCoding":6,"total":6}}},"assemblyInfo":{"assemblyLevel":"Complete Genome","assemblyName":"ViralProj14490","assemblyStatus":"current","assemblyType":"haploid","pairedAssembly":{"accession":"GCA_000845825.1","annotationName":"Annotation submitted by Zhou X., Zhejiang University, Institute of Biotechnology, Kaixuan Road 268, Hangzhou, Zhejiang,310029, CHINA","status":"current"},"releaseDate":"2002-08-06","submitter":"Zhou X., Zhejiang University, Institute of Biotechnology, Kaixuan Road 268, Hangzhou, Zhejiang,310029, CHINA"},"assemblyStats":{"contigL50":1,"contigN50":2768,"gcCount":"1123","gcPercent":40.5,"numberOfComponentSequences":1,"numberOfContigs":1,"numberOfScaffolds":1,"scaffoldL50":1,"scaffoldN50":2768,"totalNumberOfChromosomes":1,"totalSequenceLength":"2768","totalUngappedLength":"2768"},"currentAccession":"GCF_000845825.1","organism":{"infraspecificNames":{"isolate":"Hn2"},"organismName":"Ageratum yellow vein China virus - [Hn2]","taxId":222078},"pairedAccession":"GCA_000845825.1","sourceDatabase":"SOURCE_DATABASE_REFSEQ","typeMaterial":{"typeDisplayText":"ICTV species exemplar","typeLabel":"TYPE_ICTV"}}
{"accession":"GCF_000846445.1","annotationInfo":{"name":"Annotation submitted by NCBI RefSeq","provider":"NCBI RefSeq","releaseDate":"2018-08-13","stats":{"geneCounts":{"proteinCoding":1,"total":1}}},"assemblyInfo":{"assemblyLevel":"Complete Genome","assemblyName":"ViralProj14439","assemblyStatus":"current","assemblyType":"haploid","pairedAssembly":{"accession":"GCA_000846445.1","annotationName":"Annotation submitted by Briddon R.W., Disease and Stress Biology, John Innes Centre, Colney Lane, Norwich, NR4 7UH, UNITED KINGDOM","status":"current"},"releaseDate":"2003-07-29","submitter":"Briddon R.W., Disease and Stress Biology, John Innes Centre, Colney Lane, Norwich, NR4 7UH, UNITED KINGDOM"},"assemblyStats":{"contigL50":1,"contigN50":1351,"gcCount":"487","gcPercent":36.0,"numberOfComponentSequences":1,"numberOfContigs":1,"numberOfScaffolds":1,"scaffoldL50":1,"scaffoldN50":1351,"totalNumberOfChromosomes":1,"totalSequenceLength":"1351","totalUngappedLength":"1351"},"currentAccession":"GCF_000846445.1","organism":{"organismName":"Ageratum yellow leaf curl betasatellite","taxId":169687},"pairedAccession":"GCA_000846445.1","sourceDatabase":"SOURCE_DATABASE_REFSEQ","typeMaterial":{"typeDisplayText":"ICTV species exemplar","typeLabel":"TYPE_ICTV"}}
{"accession":"GCF_000847525.1","annotationInfo":{"name":"Annotation submitted by NCBI RefSeq","provider":"NCBI RefSeq","releaseDate":"2018-08-13","stats":{"geneCounts":{"proteinCoding":4,"total":4}}},"assemblyInfo":{"assemblyLevel":"Complete Genome","assemblyName":"ViralMultiSegProj14667","assemblyStatus":"current","assemblyType":"haploid","pairedAssembly":{"accession":"GCA_000847525.1","status":"current"},"releaseDate":"2000-08-01"},"assemblyStats":{"contigL50":2,"contigN50":2593,"gcCount":"3532","gcPercent":42.5,"numberOfComponentSequences":3,"numberOfContigs":3,"numberOfScaffolds":3,"scaffoldL50":2,"scaffoldN50":2593,"totalNumberOfChromosomes":3,"totalSequenceLength":"8274","totalUngappedLength":"8274"},"currentAccession":"GCF_000847525.1","organism":{"organismName":"Alfalfa mosaic virus","taxId":12321},"pairedAccession":"GCA_000847525.1","sourceDatabase":"SOURCE_DATABASE_REFSEQ","typeMaterial":{"typeDisplayText":"ICTV species exemplar","typeLabel":"TYPE_ICTV"}}
{"accession":"GCF_000853805.1","annotationInfo":{"name":"Annotation submitted by NCBI RefSeq","provider":"NCBI RefSeq","releaseDate":"2008-07-25","stats":{"geneCounts":{"proteinCoding":1,"total":1}}},"assemblyInfo":{"assemblyLevel":"Complete Genome","assemblyName":"ViralProj14948","assemblyStatus":"current","assemblyType":"haploid","pairedAssembly":{"accession":"GCA_000853805.1","status":"current"},"releaseDate":"2002-11-18","submitter":"Contact:Teruo Yamashita Aichi Prefectural Institute of Public Health, Department of Microbiology; 7-6, Nagare, Tsujimachi, Kita-ku, Nagoya, Aichi 4628576, Japan"},"assemblyStats":{"contigL50":1,"contigN50":8374,"gcCount":"4573","gcPercent":54.5,"numberOfComponentSequences":1,"numberOfContigs":1,"numberOfScaffolds":1,"scaffoldL50":1,"scaffoldN50":8374,"totalNumberOfChromosomes":1,"totalSequenceLength":"8374","totalUngappedLength":"8374"},"currentAccession":"GCF_000853805.1","organism":{"infraspecificNames":{"strain":"U-1"},"organismName":"Aichivirus B","taxId":194965},"pairedAccession":"GCA_000853805.1","sourceDatabase":"SOURCE_DATABASE_REFSEQ","typeMaterial":{"typeDisplayText":"ICTV species exemplar","typeLabel":"TYPE_ICTV"}}
{"accession":"GCF_000856705.1","annotationInfo":{"name":"Annotation submitted by NCBI RefSeq","provider":"NCBI RefSeq","releaseDate":"2018-08-13","stats":{"geneCounts":{"proteinCoding":2,"total":2}}},"assemblyInfo":{"assemblyLevel":"Complete Genome","assemblyName":"ViralProj15063","assemblyStatus":"current","assemblyType":"haploid","pairedAssembly":{"accession":"GCA_000856705.1","status":"current"},"releaseDate":"2004-06-17","submitter":"USDA-ARS, University of Nebraska"},"assemblyStats":{"contigL50":1,"contigN50":9540,"gcCount":"4203","gcPercent":44.0,"numberOfComponentSequences":1,"numberOfContigs":1,"numberOfScaffolds":1,"scaffoldL50":1,"scaffoldN50":9540,"totalNumberOfChromosomes":1,"totalSequenceLength":"9540","totalUngappedLength":"9540"},"currentAccession":"GCF_000856705.1","organism":{"infraspecificNames":{"strain":"ND402"},"organismName":"Agropyron mosaic virus","taxId":41763},"pairedAccession":"GCA_000856705.1","sourceDatabase":"SOURCE_DATABASE_REFSEQ","typeMaterial":{"typeDisplayText":"ICTV species exemplar","typeLabel":"TYPE_ICTV"}}
{"accession":"GCF_000857345.1","annotationInfo":{"name":"Annotation submitted by NCBI RefSeq","provider":"NCBI RefSeq","releaseDate":"2011-02-05","stats":{"geneCounts":{"proteinCoding":7,"total":7}}},"assemblyInfo":{"assemblyLevel":"Complete Genome","assemblyName":"ViralProj15203","assemblyStatus":"current","assemblyType":"haploid","pairedAssembly":{"accession":"GCA_000857345.1","annotationName":"Annotation submitted by J.Stanley, Department of Virus Research/John Innes Centre, Norwich Research Park, Colney, Norwich NR4 7UH, U.K","status":"current"},"releaseDate":"2003-03-20","submitter":"J.Stanley, Department of Virus Research/John Innes Centre, Norwich Research Park, Colney, Norwich NR4 7UH, U.K"},"assemblyStats":{"contigL50":1,"contigN50":2741,"gcCount":"1130","gcPercent":41.0,"numberOfComponentSequences":1,"numberOfContigs":1,"numberOfScaffolds":1,"scaffoldL50":1,"scaffoldN50":2741,"totalNumberOfChromosomes":1,"totalSequenceLength":"2741","totalUngappedLength":"2741"},"currentAccession":"GCF_000857345.1","organism":{"organismName":"Ageratum yellow vein virus","taxId":44560},"pairedAccession":"GCA_000857345.1","sourceDatabase":"SOURCE_DATABASE_REFSEQ"}
{"accession":"GCF_000858485.1","annotationInfo":{"name":"Annotation submitted by NCBI RefSeq","provider":"NCBI RefSeq","releaseDate":"2023-01-07","stats":{"geneCounts":{"proteinCoding":152,"total":152}}},"assemblyInfo":{"assemblyLevel":"Complete Genome","assemblyName":"ViralProj15242","assemblyStatus":"current","assemblyType":"haploid","pairedAssembly":{"accession":"GCA_000858485.1","annotationName":"Annotation submitted by Centro de Biologia Molecular Sebero Ochoa","status":"current"},"releaseDate":"2014-11-18","submitter":"Centro de Biologia Molecular Sebero Ochoa"},"assemblyStats":{"contigL50":1,"contigN50":170101,"gcCount":"66248","gcPercent":39.0,"numberOfComponentSequences":1,"numberOfContigs":1,"numberOfScaffolds":1,"scaffoldL50":1,"scaffoldN50":170101,"totalNumberOfChromosomes":1,"totalSequenceLength":"170101","totalUngappedLength":"170101"},"currentAccession":"GCF_000858485.1","organism":{"infraspecificNames":{"strain":"BA71V"},"organismName":"African swine fever virus","taxId":10497},"pairedAccession":"GCA_000858485.1","sourceDatabase":"SOURCE_DATABASE_REFSEQ","typeMaterial":{"typeDisplayText":"ICTV species exemplar","typeLabel":"TYPE_ICTV"}}
{"accession":"GCF_000859025.1","annotationInfo":{"name":"Annotation submitted by NCBI RefSeq","provider":"NCBI RefSeq","releaseDate":"2011-02-04","stats":{"geneCounts":{"proteinCoding":6,"total":6}}},"assemblyInfo":{"assemblyLevel":"Complete Genome","assemblyName":"ViralProj15192","assemblyStatus":"current","assemblyType":"haploid","pairedAssembly":{"accession":"GCA_000859025.1","annotationName":"Annotation submitted by Briddon R.W., Disease and Stress Biology, John Innes Centre, Colney Lane, Norwich, Norfolk, NR4 7UH, UNITED KINGDOM","status":"current"},"releaseDate":"2002-03-12","submitter":"Briddon R.W., Disease and Stress Biology, John Innes Centre, Colney Lane, Norwich, Norfolk, NR4 7UH, UNITED KINGDOM"},"assemblyStats":{"contigL50":1,"contigN50":2746,"gcCount":"1160","gcPercent":42.0,"numberOfComponentSequences":1,"numberOfContigs":1,"numberOfScaffolds":1,"scaffoldL50":1,"scaffoldN50":2746,"totalNumberOfChromosomes":1,"totalSequenceLength":"2746","totalUngappedLength":"2746"},"currentAccession":"GCF_000859025.1","organism":{"organismName":"Ageratum enation virus","taxId":188333},"pairedAccession":"GCA_000859025.1","sourceDatabase":"SOURCE_DATABASE_REFSEQ","typeMaterial":{"typeDisplayText":"ICTV species exemplar","typeLabel":"TYPE_ICTV"}}
{"accession":"GCF_000861885.1","annotationInfo":{"name":"Annotation submitted by NCBI RefSeq","provider":"NCBI RefSeq","releaseDate":"2007-05-07","stats":{"geneCounts":{"proteinCoding":1,"total":1}}},"assemblyInfo":{"assemblyLevel":"Complete Genome","assemblyName":"ViralProj15441","assemblyStatus":"current","assemblyType":"haploid","pairedAssembly":{"accession":"GCA_000861885.1","status":"current"},"releaseDate":"2000-08-01","submitter":"Contact:Teruo Yamashita Aichi Prefectural Institute of Public Health, Department of Virology; Nagare 7-6, Tsujimachi, Kita-ku, Nagoya, Aichi 462, Japan"},"assemblyStats":{"contigL50":1,"contigN50":8251,"gcCount":"4860","gcPercent":59.0,"numberOfComponentSequences":1,"numberOfContigs":1,"numberOfScaffolds":1,"scaffoldL50":1,"scaffoldN50":8251,"totalNumberOfChromosomes":1,"totalSequenceLength":"8251","totalUngappedLength":"8251"},"currentAccession":"GCF_000861885.1","organism":{"infraspecificNames":{"isolate":"A846/88"},"organismName":"aichivirus A1","taxId":1313215},"pairedAccession":"GCA_000861885.1","sourceDatabase":"SOURCE_DATABASE_REFSEQ"}
{"accession":"GCF_000862805.1","annotationInfo":{"name":"Annotation submitted by NCBI RefSeq","provider":"NCBI RefSeq","releaseDate":"2018-08-13","stats":{"geneCounts":{"proteinCoding":7,"total":7}}},"assemblyInfo":{"assemblyLevel":"Complete Genome","assemblyName":"ViralProj15451","assemblyStatus":"current","assemblyType":"haploid","pairedAssembly":{"accession":"GCA_000862805.1","annotationName":"Annotation submitted by Andrew D. Farmer, HIV Sequence Database, Los Alamos National Labroatory, T-10, Mail Stop K710, Los Alamos, NM 87501, USA","status":"current"},"releaseDate":"2000-08-01","submitter":"Andrew D. Farmer, HIV Sequence Database, Los Alamos National Labroatory, T-10, Mail Stop K710, Los Alamos, NM 87501, USA"},"assemblyStats":{"contigL50":1,"contigN50":7989,"gcCount":"3699","gcPercent":46.5,"numberOfComponentSequences":1,"numberOfContigs":1,"numberOfScaffolds":1,"scaffoldL50":1,"scaffoldN50":7989,"totalNumberOfChromosomes":1,"totalSequenceLength":"7989","totalUngappedLength":"7989"},"currentAccession":"GCF_000862805.1","organism":{"organismName":"Alphapapillomavirus 3","taxId":333767},"pairedAccession":"GCA_000862805.1","sourceDatabase":"SOURCE_DATABASE_REFSEQ","typeMaterial":{"typeDisplayText":"ICTV species exemplar","typeLabel":"TYPE_ICTV"}}
{"accession":"GCF_000863365.1","annotationInfo":{"name":"Annotation submitted by NCBI RefSeq","provider":"NCBI RefSeq","releaseDate":"2018-08-27","stats":{"geneCounts":{"proteinCoding":1,"total":1}}},"assemblyInfo":{"assemblyLevel":"Complete Genome","assemblyName":"ViralProj15387","assemblyStatus":"suppressed","assemblyType":"haploid","pairedAssembly":{"accession":"GCA_000863365.1","status":"current"},"releaseDate":"2002-10-31","submitter":"Unite des Virus Emergents, Faculte de Medecine"},"assemblyStats":{"contigL50":1,"contigN50":10685,"gcCount":"5777","gcPercent":54.0,"numberOfComponentSequences":1,"numberOfContigs":1,"numberOfScaffolds":1,"scaffoldL50":1,"scaffoldN50":10685,"totalNumberOfChromosomes":1,"totalSequenceLength":"10685","totalUngappedLength":"10685"},"currentAccession":"GCF_000863365.1","organism":{"infraspecificNames":{"strain":"1176"},"organismName":"Alkhumra hemorrhagic fever virus","taxId":172148},"pairedAccession":"GCA_000863365.1","sourceDatabase":"SOURCE_DATABASE_REFSEQ"}
{"accession":"GCF_000864205.1","annotationInfo":{"name":"Annotation submitted by NCBI RefSeq","provider":"NCBI RefSeq","releaseDate":"2012-08-23","stats":{"geneCounts":{"proteinCoding":90,"total":90}}},"assemblyInfo":{"assemblyLevel":"Complete Genome","assemblyName":"ViralProj16076","assemblyStatus":"current","assemblyType":"haploid","pairedAssembly":{"accession":"GCA_000864205.1","annotationName":"Annotation submitted by Center of Marine Biotechnology","status":"current"},"releaseDate":"2005-04-07","submitter":"Center of Marine Biotechnology"},"assemblyStats":{"contigL50":1,"contigN50":63649,"gcCount":"39540","gcPercent":62.0,"numberOfComponentSequences":1,"numberOfContigs":1,"numberOfScaffolds":1,"scaffoldL50":1,"scaffoldN50":63649,"totalNumberOfChromosomes":1,"totalSequenceLength":"63649","totalUngappedLength":"63649"},"currentAccession":"GCF_000864205.1","organism":{"organismName":"Alphaproteobacteria phage PhiJL001","taxId":2681607},"pairedAccession":"GCA_000864205.1","sourceDatabase":"SOURCE_DATABASE_REFSEQ","typeMaterial":{"typeDisplayText":"ICTV species exemplar","typeLabel":"TYPE_ICTV"}}
{"accession":"GCF_000864665.1","annotationInfo":{"name":"Annotation submitted by NCBI RefSeq","provider":"NCBI RefSeq","releaseDate":"2021-10-28","stats":{"geneCounts":{"proteinCoding":15,"total":15}}},"assemblyInfo":{"assemblyLevel":"Complete Genome","assemblyName":"ViralProj15453","assemblyStatus":"current","assemblyType":"haploid","pairedAssembly":{"accession":"GCA_000864665.1","annotationName":"Annotation submitted by INSDC submitter","status":"current"},"releaseDate":"2000-08-01"},"assemblyStats":{"contigL50":1,"contigN50":8095,"gcCount":"3861","gcPercent":47.5,"numberOfComponentSequences":1,"numberOfContigs":1,"numberOfScaffolds":1,"scaffoldL50":1,"scaffoldN50":8095,"totalNumberOfChromosomes":1,"totalSequenceLength":"8095","totalUngappedLength":"8095"},"currentAccession":"GCF_000864665.1","organism":{"organismName":"Alces alces papillomavirus 1","taxId":2885846},"pairedAccession":"GCA_000864665.1","sourceDatabase":"SOURCE_DATABASE_REFSEQ","typeMaterial":{"typeDisplayText":"ICTV species exemplar","typeLabel":"TYPE_ICTV"}}
{"accession":"GCF_000864945.1","annotationInfo":{"name":"Annotation submitted by NCBI RefSeq","provider":"NCBI RefSeq","releaseDate":"2018-08-13","stats":{"geneCounts":{"proteinCoding":7,"total":7}}},"assemblyInfo":{"assemblyLevel":"Complete Genome","assemblyName":"ViralProj15512","assemblyStatus":"current","assemblyType":"haploid","pairedAssembly":{"accession":"GCA_000864945.1","status":"current"},"releaseDate":"2000-08-01","submitter":"H. Delius, DEUTSCHES KREBSFORSCHUNGSZENTRUM, ABTEILUNG ATV, IM NEUENHEIMER FELD 280, D 6900 HEIDELBERG"},"assemblyStats":{"contigL50":1,"contigN50":7860,"gcCount":"3804","gcPercent":48.5,"numberOfComponentSequences":1,"numberOfContigs":1,"numberOfScaffolds":1,"scaffoldL50":1,"scaffoldN50":7860,"totalNumberOfChromosomes":1,"totalSequenceLength":"7860","totalUngappedLength":"7860"},"currentAccession":"GCF_000864945.1","organism":{"organismName":"Alphapapillomavirus 4","taxId":337043},"pairedAccession":"GCA_000864945.1","sourceDatabase":"SOURCE_DATABASE_REFSEQ","typeMaterial":{"typeDisplayText":"ICTV species exemplar","typeLabel":"TYPE_ICTV"}}
{"accession":"GCF_000866525.1","annotationInfo":{"name":"Annotation submitted by NCBI RefSeq","provider":"NCBI RefSeq","releaseDate":"2018-08-13","stats":{"geneCounts":{"proteinCoding":1,"total":1}}},"assemblyInfo":{"assemblyLevel":"Complete Genome","assemblyName":"ViralProj15515","assemblyStatus":"current","assemblyType":"haploid","pairedAssembly":{"accession":"GCA_000866525.1","annotationName":"Annotation submitted by Zhou X.P., Zhejiang University, Institute of Biotechnology, No.268, Kaixuan Road, Hangzhou, Zhejiang, 310029, CHINA","status":"current"},"releaseDate":"2005-05-23","submitter":"Zhou X.P., Zhejiang University, Institute of Biotechnology, No.268, Kaixuan Road, Hangzhou, Zhejiang, 310029, CHINA"},"assemblyStats":{"contigL50":1,"contigN50":1323,"gcCount":"473","gcPercent":35.5,"numberOfComponentSequences":1,"numberOfContigs":1,"numberOfScaffolds":1,"scaffoldL50":1,"scaffoldN50":1323,"totalNumberOfChromosomes":1,"totalSequenceLength":"1323","totalUngappedLength":"1323"},"currentAccession":"GCF_000866525.1","organism":{"infraspecificNames":{"isolate":"G66"},"organismName":"Ageratum yellow vein China betasatellite","taxId":329288},"pairedAccession":"GCA_000866525.1","sourceDatabase":"SOURCE_DATABASE_REFSEQ","typeMaterial":{"typeDisplayText":"ICTV species exemplar","typeLabel":"TYPE_ICTV"}}
{"accession":"GCF_000866585.1","annotationInfo":{"name":"Annotation submitted by NCBI RefSeq","provider":"NCBI RefSeq","releaseDate":"2011-02-04","stats":{"geneCounts":{"proteinCoding":6,"total":6}}},"assemblyInfo":{"assemblyLevel":"Complete Genome","assemblyName":"ViralProj15560","assemblyStatus":"current","assemblyType":"haploid","pairedAssembly":{"accession":"GCA_000866585.1","annotationName":"Annotation submitted by Zhou X., Zhejiang University, Institute of Biotechnology, No.268, Kaixuan Road, Hangzhou, Zhejiang, 310029, CHINA","status":"current"},"releaseDate":"2005-08-02","submitter":"Zhou X., Zhejiang University, Institute of Biotechnology, No.268, Kaixuan Road, Hangzhou, Zhejiang, 310029, CHINA"},"assemblyStats":{"contigL50":1,"contigN50":2745,"gcCount":"1204","gcPercent":44.0,"numberOfComponentSequences":1,"numberOfContigs":1,"numberOfScaffolds":1,"scaffoldL50":1,"scaffoldN50":2745,"totalNumberOfChromosomes":1,"totalSequenceLength":"2745","totalUngappedLength":"2745"},"currentAccession":"GCF_000866585.1","organism":{"infraspecificNames":{"isolate":"G38"},"organismName":"Alternanthera yellow vein virus","taxId":337826},"pairedAccession":"GCA_000866585.1","sourceDatabase":"SOURCE_DATABASE_REFSEQ","typeMaterial":{"typeDisplayText":"ICTV species exemplar","typeLabel":"TYPE_ICTV"}}
{"accession":"GCF_000866665.1","annotationInfo":{"name":"Annotation submitted by NCBI RefSeq","provider":"NCBI RefSeq","releaseDate":"2018-08-13","stats":{"geneCounts":{"proteinCoding":5,"total":5}}},"assemblyInfo":{"assemblyLevel":"Complete Genome","assemblyName":"ViralProj15687","assemblyStatus":"current","assemblyType":"haploid","pairedAssembly":{"accession":"GCA_000866665.1","status":"current"},"releaseDate":"2005-09-16","submitter":"Shin-ichi Fuji, Akita Prefectural university, Bioresource Sciences; Shimoshinjo, Akita, Akita 010-0195, Japan"},"assemblyStats":{"contigL50":1,"contigN50":7009,"gcCount":"3604","gcPercent":51.5,"numberOfComponentSequences":1,"numberOfContigs":1,"numberOfScaffolds":1,"scaffoldL50":1,"scaffoldN50":7009,"totalNumberOfChromosomes":1,"totalSequenceLength":"7009","totalUngappedLength":"7009"},"currentAccession":"GCF_000866665.1","organism":{"organismName":"Alstroemeria virus X","taxId":316983},"pairedAccession":"GCA_000866665.1","sourceDatabase":"SOURCE_DATABASE_REFSEQ","typeMaterial":{"typeDisplayText":"ICTV species exemplar","typeLabel":"TYPE_ICTV"}}
{"accession":"GCF_000866985.1","annotationInfo":{"name":"Annotation submitted by NCBI RefSeq","provider":"NCBI RefSeq","releaseDate":"2007-03-12","stats":{"geneCounts":{"proteinCoding":5,"total":5}}},"assemblyInfo":{"assemblyLevel":"Complete Genome","assemblyName":"ViralProj16333","assemblyStatus":"current","assemblyType":"haploid","pairedAssembly":{"accession":"GCA_000866985.1","annotationName":"Annotation submitted by Floral and Nursery Plants Research Unit, National Arboretum, USDA-ARS","status":"current"},"releaseDate":"2006-01-25","submitter":"Floral and Nursery Plants Research Unit, National Arboretum, USDA-ARS"},"assemblyStats":{"contigL50":1,"contigN50":6607,"gcCount":"3377","gcPercent":51.0,"numberOfComponentSequences":1,"numberOfContigs":1,"numberOfScaffolds":1,"scaffoldL50":1,"scaffoldN50":6607,"totalNumberOfChromosomes":1,"totalSequenceLength":"6607","totalUngappedLength":"6607"},"currentAccession":"GCF_000866985.1","organism":{"organismName":"Alternanthera mosaic virus","taxId":85454},"pairedAccession":"GCA_000866985.1","sourceDatabase":"SOURCE_DATABASE_REFSEQ","typeMaterial":{"typeDisplayText":"ICTV species exemplar","typeLabel":"TYPE_ICTV"}}
{"accession":"GCF_000868985.1","annotationInfo":{"name":"Annotation submitted by NCBI RefSeq","provider":"NCBI RefSeq","releaseDate":"2018-08-13","stats":{"geneCounts":{"proteinCoding":153,"total":153}}},"assemblyInfo":{"assemblyLevel":"Complete Genome","assemblyName":"ViralProj16661","assemblyStatus":"current","assemblyType":"haploid","pairedAssembly":{"accession":"GCA_000868985.1","status":"current"},"releaseDate":"2006-03-27","submitter":"Department of Biocontrol & Quarantine, Institute of Plant Protection"},"assemblyStats":{"contigL50":1,"contigN50":147544,"gcCount":"67447","gcPercent":45.5,"numberOfComponentSequences":1,"numberOfContigs":1,"numberOfScaffolds":1,"scaffoldL50":1,"scaffoldN50":147544,"totalNumberOfChromosomes":1,"totalSequenceLength":"147544","totalUngappedLength":"147544"},"currentAccession":"GCF_000868985.1","organism":{"organismName":"Agrotis segetum nucleopolyhedrovirus A","taxId":1962501},"pairedAccession":"GCA_000868985.1","sourceDatabase":"SOURCE_DATABASE_REFSEQ","typeMaterial":{"typeDisplayText":"ICTV species exemplar","typeLabel":"TYPE_ICTV"}}
{"accession":"GCF_000871205.1","annotationInfo":{"name":"Annotation submitted by NCBI RefSeq","provider":"NCBI RefSeq","releaseDate":"2007-10-09","stats":{"geneCounts":{"proteinCoding":4,"total":4}}},"assemblyInfo":{"assemblyLevel":"Complete Genome","assemblyName":"ViralMultiSegProj20971","assemblyStatus":"current","assemblyType":"haploid","pairedAssembly":{"accession":"GCA_000871205.1","annotationName":"Annotation submitted by Yohsuke Ogawa, The University of Tokyo, Graduate School of Agricultural and Life Sciences; 1-1-1 Yayoi, Bunkyo, Tokyo 113-8657, Japan","status":"current"},"releaseDate":"2007-10-05","submitter":"Yohsuke Ogawa, The University of Tokyo, Graduate School of Agricultural and Life Sciences; 1-1-1 Yayoi, Bunkyo, Tokyo 113-8657, Japan"},"assemblyStats":{"contigL50":1,"contigN50":6868,"gcCount":"4444","gcPercent":37.0,"numberOfComponentSequences":3,"numberOfContigs":3,"numberOfScaffolds":3,"scaffoldL50":1,"scaffoldN50":6868,"totalNumberOfChromosomes":3,"totalSequenceLength":"12035","totalUngappedLength":"12035"},"currentAccession":"GCF_000871205.1","organism":{"infraspecificNames":{"strain":"OBE-1"},"organismName":"Akabane virus","taxId":70566},"pairedAccession":"GCA_000871205.1","sourceDatabase":"SOURCE_DATABASE_REFSEQ","typeMaterial":{"typeDisplayText":"ICTV species exemplar","typeLabel":"TYPE_ICTV"}}
{"accession":"GCF_000871765.1","annotationInfo":{"name":"Annotation submitted by NCBI RefSeq","provider":"NCBI RefSeq","releaseDate":"2018-08-13","stats":{"geneCounts":{"proteinCoding":1,"total":1}}},"assemblyInfo":{"assemblyLevel":"Complete Genome","assemblyName":"ViralProj19833","assemblyStatus":"current","assemblyType":"haploid","pairedAssembly":{"accession":"GCA_000871765.1","annotationName":"Annotation submitted by Institute of Health and Biomedical Innovation, Queensland University of Technology","status":"current"},"releaseDate":"2007-06-14","submitter":"Institute of Health and Biomedical Innovation, Queensland University of Technology"},"assemblyStats":{"contigL50":1,"contigN50":1344,"gcCount":"451","gcPercent":33.5,"numberOfComponentSequences":1,"numberOfContigs":1,"numberOfScaffolds":1,"scaffoldL50":1,"scaffoldN50":1344,"totalNumberOfChromosomes":1,"totalSequenceLength":"1344","totalUngappedLength":"1344"},"currentAccession":"GCF_000871765.1","organism":{"organismName":"Alternanthera yellow vein betasatellite","taxId":447606},"pairedAccession":"GCA_000871765.1","sourceDatabase":"SOURCE_DATABASE_REFSEQ","typeMaterial":{"typeDisplayText":"ICTV species exemplar","typeLabel":"TYPE_ICTV"}}
{"accession":"GCF_000874385.1","annotationInfo":{"name":"Annotation submitted by NCBI RefSeq","provider":"NCBI RefSeq","releaseDate":"2007-10-30","stats":{"geneCounts":{"proteinCoding":4,"total":4}}},"assemblyInfo":{"assemblyLevel":"Complete Genome","assemblyName":"ViralMultiSegProj21113","assemblyStatus":"current","assemblyType":"haploid","pairedAssembly":{"accession":"GCA_000874385.1","annotationName":"Annotation submitted by Coutts R.H.A., Department of Biological Sciences, Imperial College London, Sir Alexander Fleming Building, Imperial College Road, SW7 2AZ, UNITED KINGDOM","status":"current"},"releaseDate":"2007-10-26","submitter":"Coutts R.H.A., Department of Biological Sciences, Imperial College London, Sir Alexander Fleming Building, Imperial College Road, SW7 2AZ, UNITED KINGDOM"},"assemblyStats":{"contigL50":2,"contigN50":3128,"gcCount":"5423","gcPercent":45.5,"numberOfComponentSequences":4,"numberOfContigs":4,"numberOfScaffolds":4,"scaffoldL50":2,"scaffoldN50":3128,"totalNumberOfChromosomes":4,"totalSequenceLength":"11858","totalUngappedLength":"11858"},"currentAccession":"GCF_000874385.1","organism":{"organismName":"Alphachrysovirus cerasi","taxId":284687},"pairedAccession":"GCA_000874385.1","sourceDatabase":"SOURCE_DATABASE_REFSEQ","typeMaterial":{"typeDisplayText":"ICTV species exemplar","typeLabel":"TYPE_ICTV"}}
{"accession":"GCF_000874545.1","annotationInfo":{"name":"Annotation submitted by NCBI RefSeq","provider":"NCBI RefSeq","releaseDate":"2008-06-18","stats":{"geneCounts":{"proteinCoding":6,"total":6}}},"assemblyInfo":{"assemblyLevel":"Complete Genome","assemblyName":"ViralProj30179","assemblyStatus":"current","assemblyType":"haploid","pairedAssembly":{"accession":"GCA_000874545.1","annotationName":"Annotation submitted by Institute of Plant Protection, Guangdong Academy of Agricultural Sciences","status":"current"},"releaseDate":"2008-06-12","submitter":"Institute of Plant Protection, Guangdong Academy of Agricultural Sciences"},"assemblyStats":{"contigL50":1,"contigN50":2755,"gcCount":"1227","gcPercent":44.5,"numberOfComponentSequences":1,"numberOfContigs":1,"numberOfScaffolds":1,"scaffoldL50":1,"scaffoldN50":2755,"totalNumberOfChromosomes":1,"totalSequenceLength":"2755","totalUngappedLength":"2755"},"currentAccession":"GCF_000874545.1","organism":{"infraspecificNames":{"isolate":"G10"},"organismName":"Allamanda leaf curl virus","taxId":452758},"pairedAccession":"GCA_000874545.1","sourceDatabase":"SOURCE_DATABASE_REFSEQ","typeMaterial":{"typeDisplayText":"ICTV species exemplar","typeLabel":"TYPE_ICTV"}}
{"accession":"GCF_000874585.1","annotationInfo":{"name":"Annotation submitted by NCBI RefSeq","provider":"NCBI RefSeq","releaseDate":"2008-06-20","stats":{"geneCounts":{"proteinCoding":4,"total":4}}},"assemblyInfo":{"assemblyLevel":"Complete Genome","assemblyName":"ViralMultiSegProj30367","assemblyStatus":"current","assemblyType":"haploid","pairedAssembly":{"accession":"GCA_000874585.1","status":"current"},"releaseDate":"2008-06-18","submitter":"Contact:Hiromitsu Moriyama Tokyo University of Agriculture & Technology, Laboratory of Molecular & Cellular Biology; 3-5-8, Saiwai-cho, Fuchu, Tokyo 183-8509, Japan"},"assemblyStats":{"contigL50":2,"contigN50":2794,"gcCount":"5884","gcPercent":57.0,"numberOfComponentSequences":4,"numberOfContigs":4,"numberOfScaffolds":4,"scaffoldL50":2,"scaffoldN50":2794,"totalNumberOfChromosomes":4,"totalSequenceLength":"10357","totalUngappedLength":"10357"},"currentAccession":"GCF_000874585.1","organism":{"organismName":"Alternaria alternata virus 1","taxId":483537},"pairedAccession":"GCA_000874585.1","sourceDatabase":"SOURCE_DATABASE_REFSEQ","typeMaterial":{"typeDisplayText":"ICTV species exemplar","typeLabel":"TYPE_ICTV"}}
{"accession":"GCF_000879995.1","annotationInfo":{"name":"Annotation submitted by NCBI RefSeq","provider":"NCBI RefSeq","releaseDate":"2012-06-25","stats":{"geneCounts":{"proteinCoding":2,"total":2}}},"assemblyInfo":{"assemblyLevel":"Complete Genome","assemblyName":"ViralProj29883","assemblyStatus":"current","assemblyType":"haploid","pairedAssembly":{"accession":"GCA_000879995.1","status":"current"},"releaseDate":"2008-05-21","submitter":"Pathologie Vegetale, INRA"},"assemblyStats":{"contigL50":1,"contigN50":9842,"gcCount":"4170","gcPercent":42.5,"numberOfComponentSequences":1,"numberOfContigs":1,"numberOfScaffolds":1,"scaffoldL50":1,"scaffoldN50":9842,"totalNumberOfChromosomes":1,"totalSequenceLength":"9842","totalUngappedLength":"9842"},"currentAccession":"GCF_000879995.1","organism":{"infraspecificNames":{"isolate":"H4"},"organismName":"Algerian watermelon mosaic virus","taxId":515575},"pairedAccession":"GCA_000879995.1","sourceDatabase":"SOURCE_DATABASE_REFSEQ","typeMaterial":{"typeDisplayText":"ICTV species exemplar","typeLabel":"TYPE_ICTV"}}
{"accession":"GCF_000880075.1","annotationInfo":{"name":"Annotation submitted by NCBI RefSeq","provider":"NCBI RefSeq","releaseDate":"2008-06-06","stats":{"geneCounts":{"proteinCoding":6,"total":6}}},"assemblyInfo":{"assemblyLevel":"Complete Genome","assemblyName":"ViralProj30057","assemblyStatus":"current","assemblyType":"haploid","pairedAssembly":{"accession":"GCA_000880075.1","annotationName":"Annotation submitted by Virology Unit, AVRDC-The World Vegetable Center","status":"current"},"releaseDate":"2008-06-05","submitter":"Virology Unit, AVRDC-The World Vegetable Center"},"assemblyStats":{"contigL50":1,"contigN50":2756,"gcCount":"1148","gcPercent":41.5,"numberOfComponentSequences":1,"numberOfContigs":1,"numberOfScaffolds":1,"scaffoldL50":1,"scaffoldN50":2756,"totalNumberOfChromosomes":1,"totalSequenceLength":"2756","totalUngappedLength":"2756"},"currentAccession":"GCF_000880075.1","organism":{"infraspecificNames":{"isolate":"FHS7A2"},"organismName":"Ageratum yellow vein Hualian virus","taxId":437063},"pairedAccession":"GCA_000880075.1","sourceDatabase":"SOURCE_DATABASE_REFSEQ","typeMaterial":{"typeDisplayText":"ICTV additional isolate","typeLabel":"TYPE_ICTV_ADDITIONAL"}}
{"accession":"GCF_000882155.1","annotationInfo":{"name":"Annotation submitted by NCBI RefSeq","provider":"NCBI RefSeq","releaseDate":"2018-08-13","stats":{"geneCounts":{"proteinCoding":5,"total":5}}},"assemblyInfo":{"assemblyLevel":"Complete Genome","assemblyName":"ViralProj36557","assemblyStatus":"current","assemblyType":"haploid","pairedAssembly":{"accession":"GCA_000882155.1","status":"current"},"releaseDate":"2009-04-02","submitter":"Virology Unit, International Center of Tropical Agriculture"},"assemblyStats":{"contigL50":1,"contigN50":7781,"gcCount":"3451","gcPercent":44.5,"numberOfComponentSequences":1,"numberOfContigs":1,"numberOfScaffolds":1,"scaffoldL50":1,"scaffoldN50":7781,"totalNumberOfChromosomes":1,"totalSequenceLength":"7781","totalUngappedLength":"7781"},"currentAccession":"GCF_000882155.1","organism":{"organismName":"African oil palm ringspot virus","taxId":185218},"pairedAccession":"GCA_000882155.1","sourceDatabase":"SOURCE_DATABASE_REFSEQ","typeMaterial":{"typeDisplayText":"ICTV species exemplar","typeLabel":"TYPE_ICTV"}}
{"accession":"GCF_000882735.1","annotationInfo":{"name":"Annotation submitted by NCBI RefSeq","provider":"NCBI RefSeq","releaseDate":"2018-08-13","stats":{"geneCounts":{"proteinCoding":5,"total":5}}},"assemblyInfo":{"assemblyLevel":"Complete Genome","assemblyName":"ViralProj34843","assemblyStatus":"current","assemblyType":"haploid","pairedAssembly":{"accession":"GCA_000882735.1","status":"current"},"releaseDate":"2011-11-18","submitter":"Plant Pathology, Washington State University"},"assemblyStats":{"contigL50":1,"contigN50":7118,"gcCount":"3622","gcPercent":51.0,"numberOfComponentSequences":1,"numberOfContigs":1,"numberOfScaffolds":1,"scaffoldL50":1,"scaffoldN50":7118,"totalNumberOfChromosomes":1,"totalSequenceLength":"7118","totalUngappedLength":"7118"},"currentAccession":"GCF_000882735.1","organism":{"organismName":"Allium virus X","taxId":317027},"pairedAccession":"GCA_000882735.1","sourceDatabase":"SOURCE_DATABASE_REFSEQ","typeMaterial":{"typeDisplayText":"ICTV species exemplar","typeLabel":"TYPE_ICTV"}}
{"accession":"GCF_000883155.1","annotationInfo":{"name":"Annotation submitted by NCBI RefSeq","provider":"NCBI RefSeq","releaseDate":"2018-08-13","stats":{"geneCounts":{"proteinCoding":163,"total":163}}},"assemblyInfo":{"assemblyLevel":"Complete Genome","assemblyName":"ViralProj32171","assemblyStatus":"current","assemblyType":"haploid","pairedAssembly":{"accession":"GCA_000883155.1","status":"current"},"releaseDate":"2008-10-08","submitter":"Invasive Insect Biocontrol and Behavior Laboratory, USDA Agricultural Research Service, Plant Sciences Institute"},"assemblyStats":{"contigL50":1,"contigN50":155122,"gcCount":"75350","gcPercent":48.5,"numberOfComponentSequences":1,"numberOfContigs":1,"numberOfScaffolds":1,"scaffoldL50":1,"scaffoldN50":155122,"totalNumberOfChromosomes":1,"totalSequenceLength":"155122","totalUngappedLength":"155122"},"currentAccession":"GCF_000883155.1","organism":{"infraspecificNames":{"strain":"Illinois"},"organismName":"Agrotis ipsilon multiple nucleopolyhedrovirus","taxId":208013},"pairedAccession":"GCA_000883155.1","sourceDatabase":"SOURCE_DATABASE_REFSEQ","typeMaterial":{"typeDisplayText":"ICTV species exemplar","typeLabel":"TYPE_ICTV"}}
{"accession":"GCF_000884735.1","annotationInfo":{"name":"Annotation submitted by NCBI RefSeq","provider":"NCBI RefSeq","releaseDate":"2018-08-13","stats":{"geneCounts":{"proteinCoding":1,"total":1}}},"assemblyInfo":{"assemblyLevel":"Complete Genome","assemblyName":"ViralProj36669","assemblyStatus":"current","assemblyType":"haploid","pairedAssembly":{"accession":"GCA_000884735.1","annotationName":"Annotation submitted by Leke W.N., Dept of Plant Biol and Forest Genetics, Swedish Univ of Agricultural Sciences, Box 7080, SE-750 07, Uppsala, SWEDEN","status":"current"},"releaseDate":"2009-04-13","submitter":"Leke W.N., Dept of Plant Biol and Forest Genetics, Swedish Univ of Agricultural Sciences, Box 7080, SE-750 07, Uppsala, SWEDEN"},"assemblyStats":{"contigL50":1,"contigN50":1389,"gcCount":"494","gcPercent":35.5,"numberOfComponentSequences":1,"numberOfContigs":1,"numberOfScaffolds":1,"scaffoldL50":1,"scaffoldN50":1389,"totalNumberOfChromosomes":1,"totalSequenceLength":"1389","totalUngappedLength":"1389"},"currentAccession":"GCF_000884735.1","organism":{"infraspecificNames":{"isolate":"AGLI4B1"},"organismName":"Ageratum leaf curl Cameroon betasatellite","taxId":635076},"pairedAccession":"GCA_000884735.1","sourceDatabase":"SOURCE_DATABASE_REFSEQ"}
{"accession":"GCF_000887815.1","annotationInfo":{"name":"Annotation submitted by NCBI RefSeq","provider":"NCBI RefSeq","releaseDate":"2012-02-17","stats":{"geneCounts":{"proteinCoding":3,"total":3}}},"assemblyInfo":{"assemblyLevel":"Complete Genome","assemblyName":"ViralProj60733","assemblyStatus":"current","assemblyType":"haploid","pairedAssembly":{"accession":"GCA_000887815.1","annotationName":"Annotation submitted by to the INSDC. Nkeabeng Leke W., SLU, Department of Plant Biology and Forest Genetics, Box 7080, SE-750 07, SWEDEN","status":"current"},"releaseDate":"2010-12-03","submitter":"to the INSDC. Nkeabeng Leke W., SLU, Department of Plant Biology and Forest Genetics, Box 7080, SE-750 07, SWEDEN"},"assemblyStats":{"contigL50":1,"contigN50":1383,"gcCount":"515","gcPercent":37.0,"numberOfComponentSequences":1,"numberOfContigs":1,"numberOfScaffolds":1,"scaffoldL50":1,"scaffoldN50":1383,"totalNumberOfChromosomes":1,"totalSequenceLength":"1383","totalUngappedLength":"1383"},"currentAccession":"GCF_000887815.1","organism":{"infraspecificNames":{"isolate":"SatA7"},"organismName":"Ageratum leaf curl Cameroon alphasatellite","taxId":743035},"pairedAccession":"GCA_000887815.1","sourceDatabase":"SOURCE_DATABASE_REFSEQ"}
{"accession":"GCF_000888715.1","annotationInfo":{"name":"Annotation submitted by NCBI RefSeq","provider":"NCBI RefSeq","releaseDate":"2012-02-17","stats":{"geneCounts":{"proteinCoding":6,"total":6}}},"assemblyInfo":{"assemblyLevel":"Complete Genome","assemblyName":"ViralProj60043","assemblyStatus":"current","assemblyType":"haploid","pairedAssembly":{"accession":"GCA_000888715.1","annotationName":"Annotation submitted by to the INSDC. Nkeabeng Leke W.W., SLU, Department of Plant Biology and Forest Genetics, Box 7080, SE-750 07, SWEDEN","status":"current"},"releaseDate":"2010-11-10","submitter":"to the INSDC. Nkeabeng Leke W.W., SLU, Department of Plant Biology and Forest Genetics, Box 7080, SE-750 07, SWEDEN"},"assemblyStats":{"contigL50":1,"contigN50":2792,"gcCount":"1177","gcPercent":42.0,"numberOfComponentSequences":1,"numberOfContigs":1,"numberOfScaffolds":1,"scaffoldL50":1,"scaffoldN50":2792,"totalNumberOfChromosomes":1,"totalSequenceLength":"2792","totalUngappedLength":"2792"},"currentAccession":"GCF_000888715.1","organism":{"infraspecificNames":{"isolate":"pBal"},"organismName":"Ageratum leaf curl Cameroon virus","taxId":912033},"pairedAccession":"GCA_000888715.1","sourceDatabase":"SOURCE_DATABASE_REFSEQ"}
{"accession":"GCF_000888815.1","annotationInfo":{"name":"Annotation submitted by NCBI RefSeq","provider":"NCBI RefSeq","releaseDate":"2018-08-14","stats":{"geneCounts":{"proteinCoding":1,"total":1}}},"assemblyInfo":{"assemblyLevel":"Complete Genome","assemblyName":"ViralProj60749","assemblyStatus":"current","assemblyType":"haploid","pairedAssembly":{"accession":"GCA_000888815.1","annotationName":"Annotation submitted by to the INSDC. Nkeabeng Leke W., SLU, Department of Plant Biology and Forest Genetics, Box 7080, SE-750 07, SWEDEN","status":"current"},"releaseDate":"2010-12-03","submitter":"to the INSDC. Nkeabeng Leke W., SLU, Department of Plant Biology and Forest Genetics, Box 7080, SE-750 07, SWEDEN"},"assemblyStats":{"contigL50":1,"contigN50":1259,"gcCount":"461","gcPercent":36.5,"numberOfComponentSequences":1,"numberOfContigs":1,"numberOfScaffolds":1,"scaffoldL50":1,"scaffoldN50":1259,"totalNumberOfChromosomes":1,"totalSequenceLength":"1259","totalUngappedLength":"1259"},"currentAccession":"GCF_000888815.1","organism":{"infraspecificNames":{"isolate":"SatB33"},"organismName":"Ageratum leaf curl Buea betasatellite","taxId":912035},"pairedAccession":"GCA_000888815.1","sourceDatabase":"SOURCE_DATABASE_REFSEQ","typeMaterial":{"typeDisplayText":"ICTV species exemplar","typeLabel":"TYPE_ICTV"}}
{"accession":"GCF_000890995.1","annotationInfo":{"name":"Annotation submitted by NCBI RefSeq","provider":"NCBI RefSeq","releaseDate":"2011-04-27","stats":{"geneCounts":{"proteinCoding":4,"total":4}}},"assemblyInfo":{"assemblyLevel":"Complete Genome","assemblyName":"ViralMultiSegProj66333","assemblyStatus":"current","assemblyType":"haploid","pairedAssembly":{"accession":"GCA_000890995.1","annotationName":"Annotation submitted by Center for Infection and Immunity, Columbia University","status":"current"},"releaseDate":"2011-04-27","submitter":"Center for Infection and Immunity, Columbia University"},"assemblyStats":{"contigL50":1,"contigN50":6393,"gcCount":"5315","gcPercent":43.0,"numberOfComponentSequences":3,"numberOfContigs":3,"numberOfScaffolds":3,"scaffoldL50":1,"scaffoldN50":6393,"totalNumberOfChromosomes":3,"totalSequenceLength":"12408","totalUngappedLength":"12408"},"currentAccession":"GCF_000890995.1","organism":{"infraspecificNames":{"strain":"VP-175A"},"organismName":"Aguacate virus","taxId":1006583},"pairedAccession":"GCA_000890995.1","sourceDatabase":"SOURCE_DATABASE_REFSEQ","typeMaterial":{"typeDisplayText":"ICTV species exemplar","typeLabel":"TYPE_ICTV"}}
{"accession":"GCF_000898555.1","annotationInfo":{"name":"Annotation submitted by NCBI RefSeq","provider":"NCBI RefSeq","releaseDate":"2013-11-06","stats":{"geneCounts":{"proteinCoding":4,"total":4}}},"assemblyInfo":{"assemblyLevel":"Complete Genome","assemblyName":"ViralMultiSegProj173357","assemblyStatus":"current","assemblyType":"haploid","pairedAssembly":{"accession":"GCA_000898555.1","annotationName":"Annotation submitted by Friedrich-Loeffler-Institute, Federal Resaerch Institute for Animal Health, Institue of Diagnostic Virology, Suedufer 10, Greifswald - Insel Riems 17493, GERMANY","status":"current"},"releaseDate":"2012-08-21","submitter":"Friedrich-Loeffler-Institute, Federal Resaerch Institute for Animal Health, Institue of Diagnostic Virology, Suedufer 10, Greifswald - Insel Riems 17493, GERMANY"},"assemblyStats":{"contigL50":1,"contigN50":6966,"gcCount":"4196","gcPercent":34.5,"numberOfComponentSequences":3,"numberOfContigs":3,"numberOfScaffolds":3,"scaffoldL50":1,"scaffoldN50":6966,"totalNumberOfChromosomes":3,"totalSequenceLength":"12135","totalUngappedLength":"12135"},"currentAccession":"GCF_000898555.1","organism":{"infraspecificNames":{"isolate":"38K"},"organismName":"Aino virus","taxId":11582},"pairedAccession":"GCA_000898555.1","sourceDatabase":"SOURCE_DATABASE_REFSEQ","typeMaterial":{"typeDisplayText":"ICTV species exemplar","typeLabel":"TYPE_ICTV"}}
{"accession":"GCF_000901175.1","annotationInfo":{"name":"Annotation submitted by NCBI RefSeq","provider":"NCBI RefSeq","releaseDate":"2014-11-06","stats":{"geneCounts":{"proteinCoding":4,"total":4}}},"assemblyInfo":{"assemblyLevel":"Complete Genome","assemblyMethod":"SeqMan Pro v. 4.7.0","assemblyName":"ViralProj183905","assemblyStatus":"current","assemblyType":"haploid","pairedAssembly":{"accession":"GCA_000901175.1","status":"current"},"releaseDate":"2012-12-17","sequencingTech":"Sanger dideoxy sequencing","submitter":"FG 12, Robert Koch Institute"},"assemblyStats":{"contigL50":1,"contigN50":4970,"gcCount":"1944","gcPercent":39.0,"numberOfComponentSequences":1,"numberOfContigs":1,"numberOfScaffolds":1,"scaffoldL50":1,"scaffoldN50":4970,"totalNumberOfChromosomes":1,"totalSequenceLength":"4970","totalUngappedLength":"4970"},"currentAccession":"GCF_000901175.1","organism":{"infraspecificNames":{"isolate":"6350"},"organismName":"Alphapolyomavirus septipanos","taxId":1891739},"pairedAccession":"GCA_000901175.1","sourceDatabase":"SOURCE_DATABASE_REFSEQ","typeMaterial":{"typeDisplayText":"ICTV species exemplar","typeLabel":"TYPE_ICTV"}}
{"accession":"GCF_000901835.1","annotationInfo":{"name":"Annotation submitted by NCBI RefSeq","provider":"NCBI RefSeq","releaseDate":"2018-08-13","stats":{"geneCounts":{"proteinCoding":127,"total":127}}},"assemblyInfo":{"assemblyLevel":"Complete Genome","assemblyName":"ViralProj181226","assemblyStatus":"current","assemblyType":"haploid","pairedAssembly":{"accession":"GCA_000901835.1","annotationName":"Annotation submitted by Institut fur Biochemie, Genetik und Microbiologie, Universitat Regensburg","status":"current"},"releaseDate":"2012-12-31","submitter":"Institut fur Biochemie, Genetik und Microbiologie, Universitat Regensburg"},"assemblyStats":{"contigL50":1,"contigN50":69391,"gcCount":"36345","gcPercent":52.5,"numberOfComponentSequences":1,"numberOfContigs":1,"numberOfScaffolds":1,"scaffoldL50":1,"scaffoldN50":69391,"totalNumberOfChromosomes":1,"totalSequenceLength":"69391","totalUngappedLength":"69391"},"currentAccession":"GCF_000901835.1","organism":{"organismName":"Agrobacterium phage 7-7-1","taxId":1161931},"pairedAccession":"GCA_000901835.1","sourceDatabase":"SOURCE_DATABASE_REFSEQ","typeMaterial":{"typeDisplayText":"ICTV species exemplar","typeLabel":"TYPE_ICTV"}}
{"accession":"GCF_000902015.1","annotationInfo":{"name":"Annotation submitted by NCBI RefSeq","provider":"NCBI RefSeq","releaseDate":"2018-08-13","stats":{"geneCounts":{"proteinCoding":1,"total":1}}},"assemblyInfo":{"assemblyLevel":"Complete Genome","assemblyName":"ViralProj181994","assemblyStatus":"current","assemblyType":"haploid","pairedAssembly":{"accession":"GCA_000902015.1","annotationName":"Annotation submitted by Plant Molecular Virology, CSIR-National Botanical Research Institute, Lucknow-226001","status":"current"},"releaseDate":"2012-11-21","submitter":"Plant Molecular Virology, CSIR-National Botanical Research Institute, Lucknow-226001"},"assemblyStats":{"contigL50":1,"contigN50":1378,"gcCount":"565","gcPercent":41.0,"numberOfComponentSequences":1,"numberOfContigs":1,"numberOfScaffolds":1,"scaffoldL50":1,"scaffoldN50":1378,"totalNumberOfChromosomes":1,"totalSequenceLength":"1378","totalUngappedLength":"1378"},"currentAccession":"GCF_000902015.1","organism":{"infraspecificNames":{"isolate":"Poppy (1)"},"organismName":"Ageratum enation alphasatellite","taxId":1260769},"pairedAccession":"GCA_000902015.1","sourceDatabase":"SOURCE_DATABASE_REFSEQ","typeMaterial":{"typeDisplayText":"ICTV species exemplar","typeLabel":"TYPE_ICTV"}}
{"accession":"GCF_000902215.1","annotationInfo":{"name":"Annotation submitted by NCBI RefSeq","provider":"NCBI RefSeq","releaseDate":"2014-11-06","stats":{"geneCounts":{"proteinCoding":4,"total":4}}},"assemblyInfo":{"assemblyLevel":"Complete Genome","assemblyMethod":"SeqMan Pro v. 4.7.0","assemblyName":"ViralProj183907","assemblyStatus":"current","assemblyType":"haploid","pairedAssembly":{"accession":"GCA_000902215.1","status":"current"},"releaseDate":"2012-12-17","sequencingTech":"Sanger dideoxy sequencing","submitter":"FG 12, Robert Koch Institute"},"assemblyStats":{"contigL50":1,"contigN50":5349,"gcCount":"2062","gcPercent":38.5,"numberOfComponentSequences":1,"numberOfContigs":1,"numberOfScaffolds":1,"scaffoldL50":1,"scaffoldN50":5349,"totalNumberOfChromosomes":1,"totalSequenceLength":"5349","totalUngappedLength":"5349"},"currentAccession":"GCF_000902215.1","organism":{"infraspecificNames":{"isolate":"3147"},"organismName":"Alphapolyomavirus quintipanos","taxId":1891737},"pairedAccession":"GCA_000902215.1","sourceDatabase":"SOURCE_DATABASE_REFSEQ","typeMaterial":{"typeDisplayText":"ICTV species exemplar","typeLabel":"TYPE_ICTV"}}
{"accession":"GCF_000902815.1","annotationInfo":{"name":"Annotation submitted by NCBI RefSeq","provider":"NCBI RefSeq","releaseDate":"2014-11-06","stats":{"geneCounts":{"proteinCoding":4,"total":4}}},"assemblyInfo":{"assemblyLevel":"Complete Genome","assemblyMethod":"SeqManPro v. 4.7.0","assemblyName":"ViralProj183902","assemblyStatus":"current","assemblyType":"haploid","pairedAssembly":{"accession":"GCA_000902815.1","status":"current"},"releaseDate":"2012-12-17","sequencingTech":"Sanger dideoxy sequencing","submitter":"FG 12, Robert Koch Institute"},"assemblyStats":{"contigL50":1,"contigN50":5273,"gcCount":"2339","gcPercent":44.5,"numberOfComponentSequences":1,"numberOfContigs":1,"numberOfScaffolds":1,"scaffoldL50":1,"scaffoldN50":5273,"totalNumberOfChromosomes":1,"totalSequenceLength":"5273","totalUngappedLength":"5273"},"currentAccession":"GCF_000902815.1","organism":{"infraspecificNames":{"isolate":"1960"},"organismName":"Alphapolyomavirus apaniscus","taxId":1236391},"pairedAccession":"GCA_000902815.1","sourceDatabase":"SOURCE_DATABASE_REFSEQ","typeMaterial":{"typeDisplayText":"ICTV species exemplar","typeLabel":"TYPE_ICTV"}}
{"accession":"GCF_000902835.1","annotationInfo":{"name":"Annotation submitted by NCBI RefSeq","provider":"NCBI RefSeq","releaseDate":"2019-10-25","stats":{"geneCounts":{"proteinCoding":6,"total":6}}},"assemblyInfo":{"assemblyLevel":"Complete Genome","assemblyMethod":"SeqMan Pro v. 4.7.0","assemblyName":"ViralProj183906","assemblyStatus":"current","assemblyType":"haploid","pairedAssembly":{"accession":"GCA_000902835.1","status":"current"},"releaseDate":"2012-12-17","sequencingTech":"Sanger dideoxy sequencing","submitter":"FG 12, Robert Koch Institute"},"assemblyStats":{"contigL50":1,"contigN50":5333,"gcCount":"2149","gcPercent":40.5,"numberOfComponentSequences":1,"numberOfContigs":1,"numberOfScaffolds":1,"scaffoldL50":1,"scaffoldN50":5333,"totalNumberOfChromosomes":1,"totalSequenceLength":"5333","totalUngappedLength":"5333"},"currentAccession":"GCF_000902835.1","organism":{"infraspecificNames":{"isolate":"3161"},"organismName":"Alphapolyomavirus quartipanos","taxId":1891736},"pairedAccession":"GCA_000902835.1","sourceDatabase":"SOURCE_DATABASE_REFSEQ","typeMaterial":{"typeDisplayText":"ICTV species exemplar","typeLabel":"TYPE_ICTV"}}
{"accession":"GCF_000903535.1","annotationInfo":{"name":"Annotation submitted by NCBI RefSeq","provider":"NCBI RefSeq","releaseDate":"2018-08-13","stats":{"geneCounts":{"proteinCoding":1,"total":1}}},"assemblyInfo":{"assemblyLevel":"Complete Genome","assemblyName":"ViralProj181995","assemblyStatus":"current","assemblyType":"haploid","pairedAssembly":{"accession":"GCA_000903535.1","annotationName":"Annotation submitted by Plant Molecular Virology, CSIR-National Botanical Research Institute, Lucknow-226001","status":"current"},"releaseDate":"2012-11-21","submitter":"Plant Molecular Virology, CSIR-National Botanical Research Institute, Lucknow-226001"},"assemblyStats":{"contigL50":1,"contigN50":1389,"gcCount":"575","gcPercent":41.5,"numberOfComponentSequences":1,"numberOfContigs":1,"numberOfScaffolds":1,"scaffoldL50":1,"scaffoldN50":1389,"totalNumberOfChromosomes":1,"totalSequenceLength":"1389","totalUngappedLength":"1389"},"currentAccession":"GCF_000903535.1","organism":{"infraspecificNames":{"isolate":"NBRI"},"organismName":"Ageratum yellow vein India alphasatellite","taxId":1407058},"pairedAccession":"GCA_000903535.1","sourceDatabase":"SOURCE_DATABASE_REFSEQ","typeMaterial":{"typeDisplayText":"ICTV species exemplar","typeLabel":"TYPE_ICTV"}}
{"accession":"GCF_000903695.1","annotationInfo":{"name":"Annotation submitted by NCBI RefSeq","provider":"NCBI RefSeq","releaseDate":"2017-09-15","stats":{"geneCounts":{"proteinCoding":4,"total":4}}},"assemblyInfo":{"assemblyLevel":"Complete Genome","assemblyName":"ViralProj183709","assemblyStatus":"current","assemblyType":"haploid","pairedAssembly":{"accession":"GCA_000903695.1","annotationName":"Annotation submitted by Contact:Hiroki Yamaguchi Research Center for Zoonosis Control, Hokkaido University, Division of Molecular Pathobiology; N20, W10, Kita-ku, Sapporo, Hokkaido 001-0020, Japan","status":"current"},"releaseDate":"2012-12-13","submitter":"Contact:Hiroki Yamaguchi Research Center for Zoonosis Control, Hokkaido University, Division of Molecular Pathobiology; N20, W10, Kita-ku, Sapporo, Hokkaido 001-0020, Japan"},"assemblyStats":{"contigL50":1,"contigN50":5157,"gcCount":"2044","gcPercent":39.5,"numberOfComponentSequences":1,"numberOfContigs":1,"numberOfScaffolds":1,"scaffoldL50":1,"scaffoldN50":5157,"totalNumberOfChromosomes":1,"totalSequenceLength":"5157","totalUngappedLength":"5157"},"currentAccession":"GCF_000903695.1","organism":{"infraspecificNames":{"isolate":"VMS96"},"organismName":"Alphapolyomavirus chlopygerythrus","taxId":1891719},"pairedAccession":"GCA_000903695.1","sourceDatabase":"SOURCE_DATABASE_REFSEQ","typeMaterial":{"typeDisplayText":"ICTV species exemplar","typeLabel":"TYPE_ICTV"}}
{"accession":"GCF_000903735.1","annotationInfo":{"name":"Annotation submitted by NCBI RefSeq","provider":"NCBI RefSeq","releaseDate":"2014-11-06","stats":{"geneCounts":{"proteinCoding":4,"total":4}}},"assemblyInfo":{"assemblyLevel":"Complete Genome","assemblyMethod":"SeqMan Pro v. 4.7.0","assemblyName":"ViralProj183908","assemblyStatus":"current","assemblyType":"haploid","pairedAssembly":{"accession":"GCA_000903735.1","status":"current"},"releaseDate":"2012-12-17","sequencingTech":"Sanger dideoxy sequencing","submitter":"FG 12, Robert Koch Institute"},"assemblyStats":{"contigL50":1,"contigN50":4994,"gcCount":"1958","gcPercent":39.0,"numberOfComponentSequences":1,"numberOfContigs":1,"numberOfScaffolds":1,"scaffoldL50":1,"scaffoldN50":4994,"totalNumberOfChromosomes":1,"totalSequenceLength":"4994","totalUngappedLength":"4994"},"currentAccession":"GCF_000903735.1","organism":{"infraspecificNames":{"isolate":"5743"},"organismName":"Alphapolyomavirus sextipanos","taxId":1891738},"pairedAccession":"GCA_000903735.1","sourceDatabase":"SOURCE_DATABASE_REFSEQ","typeMaterial":{"typeDisplayText":"ICTV species exemplar","typeLabel":"TYPE_ICTV"}}
{"accession":"GCF_000903895.1","annotationInfo":{"name":"Annotation submitted by NCBI RefSeq","provider":"NCBI RefSeq","releaseDate":"2013-02-25","stats":{"geneCounts":{"proteinCoding":5,"total":5}}},"assemblyInfo":{"assemblyLevel":"Complete Genome","assemblyName":"ViralProj185188","assemblyStatus":"current","assemblyType":"haploid","pairedAssembly":{"accession":"GCA_000903895.1","status":"current"},"releaseDate":"2013-01-03","submitter":"Division of Viral Diseases, Centers for Disease Control and Prevention"},"assemblyStats":{"contigL50":1,"contigN50":5372,"gcCount":"2217","gcPercent":41.5,"numberOfComponentSequences":1,"numberOfContigs":1,"numberOfScaffolds":1,"scaffoldL50":1,"scaffoldN50":5372,"totalNumberOfChromosomes":1,"totalSequenceLength":"5372","totalUngappedLength":"5372"},"currentAccession":"GCF_000903895.1","organism":{"infraspecificNames":{"isolate":"KY336"},"organismName":"Alphapolyomavirus cardiodermae","taxId":1891718},"pairedAccession":"GCA_000903895.1","sourceDatabase":"SOURCE_DATABASE_REFSEQ","typeMaterial":{"typeDisplayText":"ICTV species exemplar","typeLabel":"TYPE_ICTV"}}
{"accession":"GCF_000904615.1","annotationInfo":{"name":"Annotation submitted by NCBI RefSeq","provider":"NCBI RefSeq","releaseDate":"2013-04-02","stats":{"geneCounts":{"proteinCoding":1,"total":1}}},"assemblyInfo":{"assemblyLevel":"Complete Genome","assemblyName":"ViralProj195929","assemblyStatus":"current","assemblyType":"haploid","pairedAssembly":{"accession":"GCA_000904615.1","annotationName":"Annotation submitted by Department of Science, Mody Institute of Technology and Science","status":"current"},"releaseDate":"2013-04-02","sequencingTech":"Sanger dideoxy sequencing","submitter":"Department of Science, Mody Institute of Technology and Science"},"assemblyStats":{"contigL50":1,"contigN50":1335,"gcCount":"514","gcPercent":38.5,"numberOfComponentSequences":1,"numberOfContigs":1,"numberOfScaffolds":1,"scaffoldL50":1,"scaffoldN50":1335,"totalNumberOfChromosomes":1,"totalSequenceLength":"1335","totalUngappedLength":"1335"},"currentAccession":"GCF_000904615.1","organism":{"infraspecificNames":{"isolate":"Sikar M 2"},"organismName":"Ageratum leaf curl betasatellite","taxId":1175505},"pairedAccession":"GCA_000904615.1","sourceDatabase":"SOURCE_DATABASE_REFSEQ"}
{"accession":"GCF_000906255.1","annotationInfo":{"name":"Annotation submitted by NCBI RefSeq","provider":"NCBI RefSeq","releaseDate":"2018-08-13","stats":{"geneCounts":{"proteinCoding":7,"total":7}}},"assemblyInfo":{"assemblyLevel":"Complete Genome","assemblyName":"ViralProj196418","assemblyStatus":"current","assemblyType":"haploid","pairedAssembly":{"accession":"GCA_000906255.1","status":"current"},"releaseDate":"2013-04-05","submitter":"Institute of Virology, University of Bonn Medical Centre"},"assemblyStats":{"contigL50":1,"contigN50":20070,"gcCount":"7109","gcPercent":35.5,"numberOfComponentSequences":1,"numberOfContigs":1,"numberOfScaffolds":1,"scaffoldL50":1,"scaffoldN50":20070,"totalNumberOfChromosomes":1,"totalSequenceLength":"20070","totalUngappedLength":"20070"},"currentAccession":"GCF_000906255.1","organism":{"infraspecificNames":{"strain":"A4/CI/2004"},"organismName":"Alphamesonivirus 2","taxId":1945560},"pairedAccession":"GCA_000906255.1","sourceDatabase":"SOURCE_DATABASE_REFSEQ","typeMaterial":{"typeDisplayText":"ICTV species exemplar","typeLabel":"TYPE_ICTV"}}
{"accession":"GCF_000907135.1","annotationInfo":{"name":"Annotation submitted by NCBI RefSeq","provider":"NCBI RefSeq","releaseDate":"2018-08-13","stats":{"geneCounts":{"proteinCoding":7,"total":7}}},"assemblyInfo":{"assemblyLevel":"Complete Genome","assemblyName":"ViralProj196420","assemblyStatus":"current","assemblyType":"haploid","pairedAssembly":{"accession":"GCA_000907135.1","status":"current"},"releaseDate":"2013-04-05","submitter":"Institute of Virology, University of Bonn Medical Centre"},"assemblyStats":{"contigL50":1,"contigN50":20074,"gcCount":"7288","gcPercent":36.5,"numberOfComponentSequences":1,"numberOfContigs":1,"numberOfScaffolds":1,"scaffoldL50":1,"scaffoldN50":20074,"totalNumberOfChromosomes":1,"totalSequenceLength":"20074","totalUngappedLength":"20074"},"currentAccession":"GCF_000907135.1","organism":{"infraspecificNames":{"strain":"F24/CI/2004"},"organismName":"Alphamesonivirus 4","taxId":1945562},"pairedAccession":"GCA_000907135.1","sourceDatabase":"SOURCE_DATABASE_REFSEQ","typeMaterial":{"typeDisplayText":"ICTV species exemplar","typeLabel":"TYPE_ICTV"}}
{"accession":"GCF_000907355.1","annotationInfo":{"name":"Annotation submitted by NCBI RefSeq","provider":"NCBI RefSeq","releaseDate":"2013-05-13","stats":{"geneCounts":{"proteinCoding":6,"total":6}}},"assemblyInfo":{"assemblyLevel":"Complete Genome","assemblyName":"ViralProj202889","assemblyStatus":"current","assemblyType":"haploid","pairedAssembly":{"accession":"GCA_000907355.1","annotationName":"Annotation submitted by Institute of Plant Protection, Guangxi Academy of Agricultural Sciences","status":"current"},"releaseDate":"2013-05-13","submitter":"Institute of Plant Protection, Guangxi Academy of Agricultural Sciences"},"assemblyStats":{"contigL50":1,"contigN50":2739,"gcCount":"1135","gcPercent":41.5,"numberOfComponentSequences":1,"numberOfContigs":1,"numberOfScaffolds":1,"scaffoldL50":1,"scaffoldN50":2739,"totalNumberOfChromosomes":1,"totalSequenceLength":"2739","totalUngappedLength":"2739"},"currentAccession":"GCF_000907355.1","organism":{"infraspecificNames":{"strain":"OX1"},"organismName":"Ageratum Yellow vein China virus - OX1","taxId":1329380},"pairedAccession":"GCA_000907355.1","sourceDatabase":"SOURCE_DATABASE_REFSEQ"}
{"accession":"GCF_000908195.1","annotationInfo":{"name":"Annotation submitted by NCBI RefSeq","provider":"NCBI RefSeq","releaseDate":"2018-08-13","stats":{"geneCounts":{"proteinCoding":6,"total":6}}},"assemblyInfo":{"assemblyLevel":"Complete Genome","assemblyName":"ViralProj196419","assemblyStatus":"current","assemblyType":"haploid","pairedAssembly":{"accession":"GCA_000908195.1","status":"current"},"releaseDate":"2013-04-05","submitter":"Institute of Virology, University of Bonn Medical Centre"},"assemblyStats":{"contigL50":1,"contigN50":19979,"gcCount":"7550","gcPercent":38.0,"numberOfComponentSequences":1,"numberOfContigs":1,"numberOfScaffolds":1,"scaffoldL50":1,"scaffoldN50":19979,"totalNumberOfChromosomes":1,"totalSequenceLength":"19979","totalUngappedLength":"19979"},"currentAccession":"GCF_000908195.1","organism":{"infraspecificNames":{"strain":"E9/CI/2004"},"organismName":"Alphamesonivirus 3","taxId":1945561},"pairedAccession":"GCA_000908195.1","sourceDatabase":"SOURCE_DATABASE_REFSEQ","typeMaterial":{"typeDisplayText":"ICTV species exemplar","typeLabel":"TYPE_ICTV"}}
{"accession":"GCF_000912595.1","annotationInfo":{"name":"Annotation submitted by NCBI RefSeq","provider":"NCBI RefSeq","releaseDate":"2013-08-23","stats":{"geneCounts":{"proteinCoding":5,"total":5}}},"assemblyInfo":{"assemblyLevel":"Complete Genome","assemblyName":"ViralMultiSegProj216153","assemblyStatus":"current","assemblyType":"haploid","pairedAssembly":{"accession":"GCA_000912595.1","status":"current"},"releaseDate":"2013-08-23","submitter":"Queensland Department of Agriculture, Fisheries and Forestry, Queensland Government"},"assemblyStats":{"contigL50":2,"contigN50":2872,"gcCount":"3434","gcPercent":40.0,"numberOfComponentSequences":3,"numberOfContigs":3,"numberOfScaffolds":3,"scaffoldL50":2,"scaffoldN50":2872,"totalNumberOfChromosomes":3,"totalSequenceLength":"8577","totalUngappedLength":"8577"},"currentAccession":"GCF_000912595.1","organism":{"infraspecificNames":{"isolate":"1998"},"organismName":"Ageratum latent virus 1998","taxId":2755028},"pairedAccession":"GCA_000912595.1","sourceDatabase":"SOURCE_DATABASE_REFSEQ","typeMaterial":{"typeDisplayText":"ICTV species exemplar","typeLabel":"TYPE_ICTV"}}
{"accession":"GCF_000915415.1","annotationInfo":{"name":"Annotation submitted by NCBI RefSeq","provider":"NCBI RefSeq","releaseDate":"2014-02-13","stats":{"geneCounts":{"proteinCoding":1,"total":1}}},"assemblyInfo":{"assemblyLevel":"Complete Genome","assemblyName":"ViralProj237561","assemblyStatus":"current","assemblyType":"haploid","pairedAssembly":{"accession":"GCA_000915415.1","status":"current"},"releaseDate":"2014-02-13","submitter":"Plant Protection Research Institute, Guangdong Academy of Agricultural Sciences"},"assemblyStats":{"contigL50":1,"contigN50":1365,"gcCount":"552","gcPercent":40.5,"numberOfComponentSequences":1,"numberOfContigs":1,"numberOfScaffolds":1,"scaffoldL50":1,"scaffoldN50":1365,"totalNumberOfChromosomes":1,"totalSequenceLength":"1365","totalUngappedLength":"1365"},"currentAccession":"GCF_000915415.1","organism":{"infraspecificNames":{"isolate":"Sn3"},"organismName":"Ageratum yellow vein China alphasatellite","taxId":1454227},"pairedAccession":"GCA_000915415.1","sourceDatabase":"SOURCE_DATABASE_REFSEQ","typeMaterial":{"typeDisplayText":"ICTV species exemplar","typeLabel":"TYPE_ICTV"}}
{"accession":"GCF_000919815.2","annotationInfo":{"name":"Annotation submitted by NCBI RefSeq","provider":"NCBI RefSeq","releaseDate":"2021-06-21","stats":{"geneCounts":{"proteinCoding":8,"total":8}}},"assemblyInfo":{"assemblyLevel":"Complete Genome","assemblyName":"ASM91981v2","assemblyStatus":"current","assemblyType":"haploid","pairedAssembly":{"accession":"GCA_000919815.2","annotationName":"Annotation submitted by Plant Virology Unit, Division of Plant Pathology, Indian Agricultural Research Institute","status":"current"},"releaseDate":"2014-04-15","submitter":"Plant Virology Unit, Division of Plant Pathology, Indian Agricultural Research Institute"},"assemblyStats":{"contigL50":1,"contigN50":2772,"gcCount":"2420","gcPercent":44.5,"numberOfComponentSequences":2,"numberOfContigs":2,"numberOfScaffolds":2,"scaffoldL50":1,"scaffoldN50":2772,"totalNumberOfChromosomes":2,"totalSequenceLength":"5462","totalUngappedLength":"5462"},"currentAccession":"GCF_000919815.2","organism":{"infraspecificNames":{"isolate":"Al-K1"},"organismName":"Allamanda leaf mottle distortion virus","taxId":1317107},"pairedAccession":"GCA_000919815.2","sourceDatabase":"SOURCE_DATABASE_REFSEQ","typeMaterial":{"typeDisplayText":"ICTV species exemplar","typeLabel":"TYPE_ICTV"}}
{"accession":"GCF_000921555.1","annotationInfo":{"name":"Annotation submitted by NCBI RefSeq","provider":"NCBI RefSeq","releaseDate":"2014-08-25","stats":{"geneCounts":{"proteinCoding":1,"total":1}}},"assemblyInfo":{"assemblyLevel":"Complete Genome","assemblyName":"ViralProj259293","assemblyStatus":"current","assemblyType":"haploid","pairedAssembly":{"accession":"GCA_000921555.1","annotationName":"Annotation submitted by Serfraz S., NIBGE, Agricutlure Biotechnology Division, P.O box 577, Jhang road NIBGE, 38000, PAKISTAN","status":"current"},"releaseDate":"2014-08-25","submitter":"Serfraz S., NIBGE, Agricutlure Biotechnology Division, P.O box 577, Jhang road NIBGE, 38000, PAKISTAN"},"assemblyStats":{"contigL50":1,"contigN50":1437,"gcCount":"601","gcPercent":42.0,"numberOfComponentSequences":1,"numberOfContigs":1,"numberOfScaffolds":1,"scaffoldL50":1,"scaffoldN50":1437,"totalNumberOfChromosomes":1,"totalSequenceLength":"1437","totalUngappedLength":"1437"},"currentAccession":"GCF_000921555.1","organism":{"infraspecificNames":{"isolate":"Okra"},"organismName":"Ageratum conyzoides associated symptomless alphasatellite","taxId":944995},"pairedAccession":"GCA_000921555.1","sourceDatabase":"SOURCE_DATABASE_REFSEQ"}
{"accession":"GCF_000923715.1","annotationInfo":{"name":"Annotation submitted by NCBI RefSeq","provider":"NCBI RefSeq","releaseDate":"2018-08-13","stats":{"geneCounts":{"proteinCoding":70,"total":70}}},"assemblyInfo":{"assemblyLevel":"Complete Genome","assemblyMethod":"Phrap v. 0.990329; Sequencher v. 4.5","assemblyName":"ViralProj253391","assemblyStatus":"current","assemblyType":"haploid","pairedAssembly":{"accession":"GCA_000923715.1","annotationName":"Annotation submitted by USDA-ARS-ADRU","status":"current"},"releaseDate":"2014-06-24","sequencingTech":"Sanger dideoxy sequencing","submitter":"USDA-ARS-ADRU"},"assemblyStats":{"contigL50":1,"contigN50":137090,"gcCount":"63846","gcPercent":46.5,"numberOfComponentSequences":1,"numberOfContigs":1,"numberOfScaffolds":1,"scaffoldL50":1,"scaffoldN50":137090,"totalNumberOfChromosomes":1,"totalSequenceLength":"137090","totalUngappedLength":"137090"},"currentAccession":"GCF_000923715.1","organism":{"infraspecificNames":{"isolate":"topi-AlHV-2"},"organismName":"Alcelaphine gammaherpesvirus 2","taxId":138184},"pairedAccession":"GCA_000923715.1","sourceDatabase":"SOURCE_DATABASE_REFSEQ","typeMaterial":{"typeDisplayText":"ICTV species exemplar","typeLabel":"TYPE_ICTV"}}
{"accession":"GCF_000924055.1","annotationInfo":{"name":"Annotation submitted by NCBI RefSeq","provider":"NCBI RefSeq","releaseDate":"2018-08-13","stats":{"geneCounts":{"proteinCoding":2,"total":2}}},"assemblyInfo":{"assemblyLevel":"Complete Genome","assemblyName":"ViralProj258281","assemblyStatus":"current","assemblyType":"haploid","pairedAssembly":{"accession":"GCA_000924055.1","status":"current"},"releaseDate":"2014-08-21","submitter":"The Institute of Plant Protection/State Key Laboratory for Biology of Plant Diseases and Insect Pests, Chinese Academy of Agricultural Sciences"},"assemblyStats":{"contigL50":1,"contigN50":3415,"gcCount":"1967","gcPercent":57.5,"numberOfComponentSequences":1,"numberOfContigs":1,"numberOfScaffolds":1,"scaffoldL50":1,"scaffoldN50":3415,"totalNumberOfChromosomes":1,"totalSequenceLength":"3415","totalUngappedLength":"3415"},"currentAccession":"GCF_000924055.1","organism":{"infraspecificNames":{"strain":"HN28"},"organismName":"Alternaria longipes dsRNA virus 1","taxId":1532031},"pairedAccession":"GCA_000924055.1","sourceDatabase":"SOURCE_DATABASE_REFSEQ"}
{"accession":"GCF_000925455.1","annotationInfo":{"name":"Annotation submitted by NCBI RefSeq","provider":"NCBI RefSeq","releaseDate":"2014-10-27","stats":{"geneCounts":{"proteinCoding":5,"total":5}}},"assemblyInfo":{"assemblyLevel":"Complete Genome","assemblyName":"ViralProj264927","assemblyStatus":"current","assemblyType":"haploid","pairedAssembly":{"accession":"GCA_000925455.1","status":"current"},"releaseDate":"2014-10-27","submitter":"FG 12, Robert Koch Institute"},"assemblyStats":{"contigL50":1,"contigN50":5309,"gcCount":"2174","gcPercent":41.0,"numberOfComponentSequences":1,"numberOfContigs":1,"numberOfScaffolds":1,"scaffoldL50":1,"scaffoldN50":5309,"totalNumberOfChromosomes":1,"totalSequenceLength":"5309","totalUngappedLength":"5309"},"currentAccession":"GCF_000925455.1","organism":{"infraspecificNames":{"isolate":"6512"},"organismName":"Alphapolyomavirus tertipanos","taxId":1891735},"pairedAccession":"GCA_000925455.1","sourceDatabase":"SOURCE_DATABASE_REFSEQ","typeMaterial":{"typeDisplayText":"ICTV species exemplar","typeLabel":"TYPE_ICTV"}}
{"accession":"GCF_000927215.1","annotationInfo":{"name":"Annotation submitted by NCBI RefSeq","provider":"NCBI RefSeq","releaseDate":"2018-08-13","stats":{"geneCounts":{"proteinCoding":6,"total":6}}},"assemblyInfo":{"assemblyLevel":"Complete Genome","assemblyMethod":"Velvet v. 1.1; CLC Workbench v. 5.0","assemblyName":"ViralProj265890","assemblyStatus":"current","assemblyType":"haploid","pairedAssembly":{"accession":"GCA_000927215.1","status":"current"},"releaseDate":"2014-10-31","sequencingTech":"Illumina; Sanger","submitter":"Land Division, Defence Science & Technology Organisation"},"assemblyStats":{"contigL50":1,"contigN50":11156,"gcCount":"4237","gcPercent":38.0,"numberOfComponentSequences":1,"numberOfContigs":1,"numberOfScaffolds":1,"scaffoldL50":1,"scaffoldN50":11156,"totalNumberOfChromosomes":1,"totalSequenceLength":"11156","totalUngappedLength":"11156"},"currentAccession":"GCF_000927215.1","organism":{"infraspecificNames":{"isolate":"MRM4059"},"organismName":"Almpiwar virus","taxId":318843},"pairedAccession":"GCA_000927215.1","sourceDatabase":"SOURCE_DATABASE_REFSEQ","typeMaterial":{"typeDisplayText":"ICTV species exemplar","typeLabel":"TYPE_ICTV"}}
{"accession":"GCF_000927335.1","annotationInfo":{"name":"Annotation submitted by NCBI RefSeq","provider":"NCBI RefSeq","releaseDate":"2014-10-31","stats":{"geneCounts":{"proteinCoding":6,"total":6}}},"assemblyInfo":{"assemblyLevel":"Complete Genome","assemblyMethod":"ABySS v. 1.3.4","assemblyName":"ViralProj265914","assemblyStatus":"current","assemblyType":"haploid","pairedAssembly":{"accession":"GCA_000927335.1","status":"current"},"releaseDate":"2014-10-31","sequencingTech":"Illumina","submitter":"Pathology and Center for Biodefense and Emerging Infectious Diseases, University of Texas Medical Branch"},"assemblyStats":{"contigL50":1,"contigN50":11482,"gcCount":"3596","gcPercent":31.5,"numberOfComponentSequences":1,"numberOfContigs":1,"numberOfScaffolds":1,"scaffoldL50":1,"scaffoldN50":11482,"totalNumberOfChromosomes":1,"totalSequenceLength":"11482","totalUngappedLength":"11482"},"currentAccession":"GCF_000927335.1","organism":{"infraspecificNames":{"isolate":"Lo-121"},"organismName":"Almendravirus arboretum","taxId":1972683},"pairedAccession":"GCA_000927335.1","sourceDatabase":"SOURCE_DATABASE_REFSEQ","typeMaterial":{"typeDisplayText":"ICTV species exemplar","typeLabel":"TYPE_ICTV"}}
{"accession":"GCF_000928075.1","annotationInfo":{"name":"Annotation submitted by NCBI RefSeq","provider":"NCBI RefSeq","releaseDate":"2014-12-11","stats":{"geneCounts":{"proteinCoding":5,"total":5}}},"assemblyInfo":{"assemblyLevel":"Complete Genome","assemblyName":"ViralProj270087","assemblyStatus":"current","assemblyType":"haploid","pairedAssembly":{"accession":"GCA_000928075.1","annotationName":"Annotation submitted by Contact:Hiroki Yamaguchi Research Center for Zoonosis Control, Hokkaido University, Division of Molecular Pathobiology; N20, W10, Kita-ku, Sapporo, Hokkaido 001-0020, Japan","status":"current"},"releaseDate":"2014-12-11","submitter":"Contact:Hiroki Yamaguchi Research Center for Zoonosis Control, Hokkaido University, Division of Molecular Pathobiology; N20, W10, Kita-ku, Sapporo, Hokkaido 001-0020, Japan"},"assemblyStats":{"contigL50":1,"contigN50":5055,"gcCount":"2082","gcPercent":41.0,"numberOfComponentSequences":1,"numberOfContigs":1,"numberOfScaffolds":1,"scaffoldL50":1,"scaffoldN50":5055,"totalNumberOfChromosomes":1,"totalSequenceLength":"5055","totalUngappedLength":"5055"},"currentAccession":"GCF_000928075.1","organism":{"infraspecificNames":{"isolate":"VMS95/VMS97"},"organismName":"Alphapolyomavirus tertichlopygerythrus","taxId":1891720},"pairedAccession":"GCA_000928075.1","sourceDatabase":"SOURCE_DATABASE_REFSEQ","typeMaterial":{"typeDisplayText":"ICTV species exemplar","typeLabel":"TYPE_ICTV"}}
{"accession":"GCF_000928115.1","annotationInfo":{"name":"Annotation submitted by NCBI RefSeq","provider":"NCBI RefSeq","releaseDate":"2018-08-13","stats":{"geneCounts":{"proteinCoding":150,"total":150}}},"assemblyInfo":{"assemblyLevel":"Complete Genome","assemblyMethod":"DNASTAR v. 8","assemblyName":"ViralProj271033","assemblyStatus":"current","assemblyType":"haploid","pairedAssembly":{"accession":"GCA_000928115.1","status":"current"},"releaseDate":"2014-12-23","sequencingTech":"454","submitter":"Julius Kuehn Institute, Institute for Biological Control, Federal Research Center for Cultivated Plants"},"assemblyStats":{"contigL50":1,"contigN50":148981,"gcCount":"68069","gcPercent":45.5,"numberOfComponentSequences":1,"numberOfContigs":1,"numberOfScaffolds":1,"scaffoldL50":1,"scaffoldN50":148981,"totalNumberOfChromosomes":1,"totalSequenceLength":"148981","totalUngappedLength":"148981"},"currentAccession":"GCF_000928115.1","organism":{"infraspecificNames":{"isolate":"English"},"organismName":"Agrotis segetum nucleopolyhedrovirus B","taxId":1580580},"pairedAccession":"GCA_000928115.1","sourceDatabase":"SOURCE_DATABASE_REFSEQ","typeMaterial":{"typeDisplayText":"ICTV species exemplar","typeLabel":"TYPE_ICTV"}}
{"accession":"GCF_000928255.1","annotationInfo":{"name":"Annotation submitted by NCBI RefSeq","provider":"NCBI RefSeq","releaseDate":"2018-08-13","stats":{"geneCounts":{"proteinCoding":1,"total":1}}},"assemblyInfo":{"assemblyLevel":"Complete Genome","assemblyName":"ViralProj272443","assemblyStatus":"current","assemblyType":"haploid","pairedAssembly":{"accession":"GCA_000928255.1","status":"current"},"releaseDate":"2015-01-12","sequencingTech":"Sanger dideoxy sequencing","submitter":"Department of Plant Pathology, Hunan Agricultural University"},"assemblyStats":{"contigL50":1,"contigN50":10290,"gcCount":"4995","gcPercent":48.5,"numberOfComponentSequences":1,"numberOfContigs":1,"numberOfScaffolds":1,"scaffoldL50":1,"scaffoldN50":10290,"totalNumberOfChromosomes":1,"totalSequenceLength":"10290","totalUngappedLength":"10290"},"currentAccession":"GCF_000928255.1","organism":{"infraspecificNames":{"isolate":"1"},"organismName":"Alternaria brassicicola betaendornavirus 1","taxId":1580606},"pairedAccession":"GCA_000928255.1","sourceDatabase":"SOURCE_DATABASE_REFSEQ","typeMaterial":{"typeDisplayText":"ICTV species exemplar","typeLabel":"TYPE_ICTV"}}
{"accession":"GCF_000929395.1","annotationInfo":{"name":"Annotation submitted by NCBI RefSeq","provider":"NCBI RefSeq","releaseDate":"2015-01-31","stats":{"geneCounts":{"proteinCoding":1,"total":1}}},"assemblyInfo":{"assemblyLevel":"Chromosome","assemblyMethod":"Geneious v. R6","assemblyName":"ViralProj274150","assemblyStatus":"current","assemblyType":"haploid","atypical":{"isAtypical":true,"warnings":["partial"]},"genomeNotes":["partial"],"pairedAssembly":{"accession":"GCA_000929395.1","status":"current"},"releaseDate":"2015-01-31","sequencingTech":"Sanger dideoxy sequencing; Illumina","submitter":"Molecular Virology, Blood Systems Research Institute"},"assemblyStats":{"contigL50":1,"contigN50":7853,"gcCount":"3395","gcPercent":43.0,"numberOfComponentSequences":1,"numberOfContigs":1,"numberOfScaffolds":1,"scaffoldL50":1,"scaffoldN50":7853,"totalNumberOfChromosomes":1,"totalSequenceLength":"7853","totalUngappedLength":"7853"},"currentAccession":"GCF_000929395.1","organism":{"infraspecificNames":{"isolate":"Berlin/Jan2011/0572"},"organismName":"aichivirus E1","taxId":2773290},"pairedAccession":"GCA_000929395.1","sourceDatabase":"SOURCE_DATABASE_REFSEQ","typeMaterial":{"typeDisplayText":"ICTV species exemplar","typeLabel":"TYPE_ICTV"}}
{"accession":"GCF_000931135.1","annotationInfo":{"name":"Annotation submitted by NCBI RefSeq","provider":"NCBI RefSeq","releaseDate":"2018-08-23","stats":{"geneCounts":{"proteinCoding":9,"total":9}}},"assemblyInfo":{"assemblyLevel":"Complete Genome","assemblyMethod":"Geneious v. R6","assemblyName":"ViralProj274797","assemblyStatus":"current","assemblyType":"haploid","bioprojectAccession":"PRJNA294192","bioprojectLineage":[{"bioprojects":[{"accession":"PRJNA294192","parentAccessions":["PRJNA270892"],"title":"Arterivirus family project"},{"accession":"PRJNA270892","title":"PREDICT, the surveillance and virus discovery component of the Emerging Pandemic Threats program"}]}],"pairedAssembly":{"accession":"GCA_000931135.1","annotationName":"Annotation submitted by Department of Virology, Blood System Research Institute","status":"current"},"releaseDate":"2015-02-10","sequencingTech":"Illumina","submitter":"Department of Virology, Blood System Research Institute"},"assemblyStats":{"contigL50":1,"contigN50":14953,"gcCount":"7795","gcPercent":52.0,"numberOfComponentSequences":1,"numberOfContigs":1,"numberOfScaffolds":1,"scaffoldL50":1,"scaffoldN50":14953,"totalNumberOfChromosomes":1,"totalSequenceLength":"14953","totalUngappedLength":"14953"},"currentAccession":"GCF_000931135.1","organism":{"infraspecificNames":{"isolate":"PREDICT-06509"},"organismName":"African pouched rat arterivirus","taxId":1965064},"pairedAccession":"GCA_000931135.1","sourceDatabase":"SOURCE_DATABASE_REFSEQ","typeMaterial":{"typeDisplayText":"ICTV species exemplar","typeLabel":"TYPE_ICTV"}}
{"accession":"GCF_000954395.1","annotationInfo":{"name":"Annotation submitted by NCBI RefSeq","provider":"NCBI RefSeq","releaseDate":"2018-08-13","stats":{"geneCounts":{"proteinCoding":5,"total":5}}},"assemblyInfo":{"assemblyLevel":"Complete Genome","assemblyMethod":"Trinity v. trinityrnaseq_r20140717","assemblyName":"ViralProj277201","assemblyStatus":"current","assemblyType":"haploid","pairedAssembly":{"accession":"GCA_000954395.1","status":"current"},"releaseDate":"2015-03-06","sequencingTech":"PCR (primer walking) and RNAseq (Illumina)","submitter":"Molecular Plant Pathology, United States Department of Agriculture"},"assemblyStats":{"contigL50":1,"contigN50":8041,"gcCount":"3419","gcPercent":42.5,"numberOfComponentSequences":1,"numberOfContigs":1,"numberOfScaffolds":1,"scaffoldL50":1,"scaffoldN50":8041,"totalNumberOfChromosomes":1,"totalSequenceLength":"8041","totalUngappedLength":"8041"},"currentAccession":"GCF_000954395.1","organism":{"infraspecificNames":{"isolate":"ATCC PV-264"},"organismName":"Alfalfa latent virus","taxId":165250},"pairedAccession":"GCA_000954395.1","sourceDatabase":"SOURCE_DATABASE_REFSEQ","typeMaterial":{"typeDisplayText":"ICTV species exemplar","typeLabel":"TYPE_ICTV"}}
{"accession":"GCF_001008515.1","annotationInfo":{"name":"Annotation submitted by NCBI RefSeq","provider":"NCBI RefSeq","releaseDate":"2015-05-14","stats":{"geneCounts":{"proteinCoding":6,"total":6}}},"assemblyInfo":{"assemblyLevel":"Complete Genome","assemblyName":"ViralProj284016","assemblyStatus":"current","assemblyType":"haploid","pairedAssembly":{"accession":"GCA_001008515.1","annotationName":"Annotation submitted by Virology Laboratory, USDA-ARS, U.S. Vegetable Laboratory","status":"current"},"releaseDate":"2015-05-14","submitter":"Virology Laboratory, USDA-ARS, U.S. Vegetable Laboratory"},"assemblyStats":{"contigL50":1,"contigN50":2750,"gcCount":"1180","gcPercent":43.0,"numberOfComponentSequences":1,"numberOfContigs":1,"numberOfScaffolds":1,"scaffoldL50":1,"scaffoldN50":2750,"totalNumberOfChromosomes":1,"totalSequenceLength":"2750","totalUngappedLength":"2750"},"currentAccession":"GCF_001008515.1","organism":{"infraspecificNames":{"strain":"Guam 12-02"},"organismName":"Ageratum yellow vein virus","taxId":44560},"pairedAccession":"GCA_001008515.1","sourceDatabase":"SOURCE_DATABASE_REFSEQ"}
{"accession":"GCF_001271015.1","annotationInfo":{"name":"Annotation submitted by NCBI RefSeq","provider":"NCBI RefSeq","releaseDate":"2015-09-18","stats":{"geneCounts":{"proteinCoding":7,"total":7}}},"assemblyInfo":{"assemblyLevel":"Complete Genome","assemblyName":"ViralProj293043","assemblyStatus":"current","assemblyType":"haploid","pairedAssembly":{"accession":"GCA_001271015.1","annotationName":"Annotation submitted by BIOS, CIRAD","status":"current"},"releaseDate":"2015-08-18","sequencingTech":"Sanger dideoxy sequencing","submitter":"BIOS, CIRAD"},"assemblyStats":{"contigL50":1,"contigN50":2745,"gcCount":"1139","gcPercent":41.5,"numberOfComponentSequences":1,"numberOfContigs":1,"numberOfScaffolds":1,"scaffoldL50":1,"scaffoldN50":2745,"totalNumberOfChromosomes":1,"totalSequenceLength":"2745","totalUngappedLength":"2745"},"currentAccession":"GCF_001271015.1","organism":{"infraspecificNames":{"isolate":"44-1E"},"organismName":"Alfalfa leaf curl virus","taxId":1306546},"pairedAccession":"GCA_001271015.1","sourceDatabase":"SOURCE_DATABASE_REFSEQ","typeMaterial":{"typeDisplayText":"ICTV species exemplar","typeLabel":"TYPE_ICTV"}}
{"accession":"GCF_001274085.1","annotationInfo":{"name":"Annotation submitted by NCBI RefSeq","provider":"NCBI RefSeq","releaseDate":"2015-08-24","stats":{"geneCounts":{"proteinCoding":2,"total":2}}},"assemblyInfo":{"assemblyLevel":"Complete Genome","assemblyMethod":"Sequencher v. 4.1.4","assemblyName":"ViralProj293720","assemblyStatus":"current","assemblyType":"haploid","pairedAssembly":{"accession":"GCA_001274085.1","status":"current"},"releaseDate":"2015-08-24","sequencingTech":"Sanger dideoxy sequencing","submitter":"College of Marine Science, University of South Florida"},"assemblyStats":{"contigL50":1,"contigN50":1901,"gcCount":"938","gcPercent":49.5,"numberOfComponentSequences":1,"numberOfContigs":1,"numberOfScaffolds":1,"scaffoldL50":1,"scaffoldN50":1901,"totalNumberOfChromosomes":1,"totalSequenceLength":"1901","totalUngappedLength":"1901"},"currentAccession":"GCF_001274085.1","organism":{"infraspecificNames":{"isolate":"I0007C2"},"organismName":"Aiptasia sp. sea anemone associated circular virus","taxId":1692242},"pairedAccession":"GCA_001274085.1","sourceDatabase":"SOURCE_DATABASE_REFSEQ"}
{"accession":"GCF_001429995.1","annotationInfo":{"name":"Annotation submitted by NCBI RefSeq","provider":"NCBI RefSeq","releaseDate":"2015-10-30","stats":{"geneCounts":{"proteinCoding":1,"total":1}}},"assemblyInfo":{"assemblyLevel":"Complete Genome","assemblyName":"ViralProj300248","assemblyStatus":"current","assemblyType":"haploid","pairedAssembly":{"accession":"GCA_001429995.1","annotationName":"Annotation submitted by Division of Plant Pathology, Central Horticultural Experiment Station, ICAR-Indian Institute of Horticultural Research","status":"current"},"releaseDate":"2015-10-30","submitter":"Division of Plant Pathology, Central Horticultural Experiment Station, ICAR-Indian Institute of Horticultural Research"},"assemblyStats":{"contigL50":1,"contigN50":1381,"gcCount":"587","gcPercent":42.5,"numberOfComponentSequences":1,"numberOfContigs":1,"numberOfScaffolds":1,"scaffoldL50":1,"scaffoldN50":1381,"totalNumberOfChromosomes":1,"totalSequenceLength":"1381","totalUngappedLength":"1381"},"currentAccession":"GCF_001429995.1","organism":{"infraspecificNames":{"isolate":"WOK80"},"organismName":"Ageratum conyzoides symptomless alphasatellite","taxId":1705092},"pairedAccession":"GCA_001429995.1","sourceDatabase":"SOURCE_DATABASE_REFSEQ"}
{"accession":"GCF_001432075.2","annotationInfo":{"name":"Annotation submitted by NCBI RefSeq","provider":"NCBI RefSeq","releaseDate":"2019-01-18","stats":{"geneCounts":{"proteinCoding":7,"total":7}}},"assemblyInfo":{"assemblyLevel":"Complete Genome","assemblyName":"ViralProj301025","assemblyStatus":"current","assemblyType":"haploid","pairedAssembly":{"accession":"GCA_001432075.2","status":"current"},"releaseDate":"2018-03-10","sequencingTech":"Sanger dideoxy sequencing","submitter":"Phytovirology, IPAVE-CIAP-INTA"},"assemblyStats":{"contigL50":1,"contigN50":14494,"gcCount":"6449","gcPercent":44.5,"numberOfComponentSequences":1,"numberOfContigs":1,"numberOfScaffolds":1,"scaffoldL50":1,"scaffoldN50":14494,"totalNumberOfChromosomes":1,"totalSequenceLength":"14494","totalUngappedLength":"14494"},"currentAccession":"GCF_001432075.2","organism":{"infraspecificNames":{"isolate":"Manfredi"},"organismName":"Alfalfa dwarf virus","taxId":998864},"pairedAccession":"GCA_001432075.2","sourceDatabase":"SOURCE_DATABASE_REFSEQ","typeMaterial":{"typeDisplayText":"ICTV species exemplar","typeLabel":"TYPE_ICTV"}}
{"accession":"GCF_001550805.1","annotationInfo":{"name":"Annotation submitted by NCBI RefSeq","provider":"NCBI RefSeq","releaseDate":"2016-02-05","stats":{"geneCounts":{"proteinCoding":3,"total":3}}},"assemblyInfo":{"assemblyLevel":"Complete Genome","assemblyName":"ViralProj310788","assemblyStatus":"current","assemblyType":"haploid","pairedAssembly":{"accession":"GCA_001550805.1","status":"current"},"releaseDate":"2016-02-05","sequencingTech":"Sanger dideoxy sequencing","submitter":"Department of Plant Pathology, Hunan Agricultural University"},"assemblyStats":{"contigL50":1,"contigN50":6656,"gcCount":"3150","gcPercent":47.5,"numberOfComponentSequences":1,"numberOfContigs":1,"numberOfScaffolds":1,"scaffoldL50":1,"scaffoldN50":6656,"totalNumberOfChromosomes":1,"totalSequenceLength":"6656","totalUngappedLength":"6656"},"currentAccession":"GCF_001550805.1","organism":{"infraspecificNames":{"isolate":"817-14"},"organismName":"Alternaria brassicicola fusarivirus 1","taxId":1766767},"pairedAccession":"GCA_001550805.1","sourceDatabase":"SOURCE_DATABASE_REFSEQ","typeMaterial":{"typeDisplayText":"ICTV species exemplar","typeLabel":"TYPE_ICTV"}}
{"accession":"GCF_001634515.1","annotationInfo":{"name":"Annotation submitted by NCBI RefSeq","provider":"NCBI RefSeq","releaseDate":"2018-08-13","stats":{"geneCounts":{"proteinCoding":5,"total":5}}},"assemblyInfo":{"assemblyLevel":"Complete Genome","assemblyName":"ViralProj320120","assemblyStatus":"current","assemblyType":"haploid","pairedAssembly":{"accession":"GCA_001634515.1","status":"current"},"releaseDate":"2016-04-29","sequencingTech":"Sanger dideoxy sequencing","submitter":"Phytovirology, IPAVE-CIAP-INTA"},"assemblyStats":{"contigL50":1,"contigN50":5726,"gcCount":"2928","gcPercent":51.0,"numberOfComponentSequences":1,"numberOfContigs":1,"numberOfScaffolds":1,"scaffoldL50":1,"scaffoldN50":5726,"totalNumberOfChromosomes":1,"totalSequenceLength":"5726","totalUngappedLength":"5726"},"currentAccession":"GCF_001634515.1","organism":{"infraspecificNames":{"isolate":"Manfredi"},"organismName":"Alfalfa enamovirus 1","taxId":1770265},"pairedAccession":"GCA_001634515.1","sourceDatabase":"SOURCE_DATABASE_REFSEQ","typeMaterial":{"typeDisplayText":"ICTV species exemplar","typeLabel":"TYPE_ICTV"}}
{"accession":"GCF_001706985.1","annotationInfo":{"name":"Annotation submitted by NCBI RefSeq","provider":"NCBI RefSeq","releaseDate":"2016-08-16","stats":{"geneCounts":{"proteinCoding":1,"total":1}}},"assemblyInfo":{"assemblyLevel":"Complete Genome","assemblyName":"ViralProj339073","assemblyStatus":"current","assemblyType":"haploid","pairedAssembly":{"accession":"GCA_001706985.1","annotationName":"Annotation submitted by Contact:Ken Komatsu Tokyo University of Agriculture & Technology (TUAT), Laboratory of Plant Pathology, Department of Applied Biological Science, Graduate School of Agriculture; 3-5-8 Saiwai-cho, Fuchu, Tokyo 183-8509, Japan","status":"current"},"releaseDate":"2016-08-16","submitter":"Contact:Ken Komatsu Tokyo University of Agriculture & Technology (TUAT), Laboratory of Plant Pathology, Department of Applied Biological Science, Graduate School of Agriculture; 3-5-8 Saiwai-cho, Fuchu, Tokyo 183-8509, Japan"},"assemblyStats":{"contigL50":1,"contigN50":2506,"gcCount":"734","gcPercent":29.5,"numberOfComponentSequences":1,"numberOfContigs":1,"numberOfScaffolds":1,"scaffoldL50":1,"scaffoldN50":2506,"totalNumberOfChromosomes":1,"totalSequenceLength":"2506","totalUngappedLength":"2506"},"currentAccession":"GCF_001706985.1","organism":{"organismName":"Alternaria arborescens mitovirus 1","taxId":1826822},"pairedAccession":"GCA_001706985.1","sourceDatabase":"SOURCE_DATABASE_REFSEQ","typeMaterial":{"typeDisplayText":"ICTV species exemplar","typeLabel":"TYPE_ICTV"}}
{"accession":"GCF_001743535.1","annotationInfo":{"name":"Annotation submitted by NCBI RefSeq","provider":"NCBI RefSeq","releaseDate":"2021-10-12","stats":{"geneCounts":{"proteinCoding":66,"total":66}}},"assemblyInfo":{"assemblyLevel":"Complete Genome","assemblyName":"ViralProj41333","assemblyStatus":"current","assemblyType":"haploid","bioprojectAccession":"PRJNA40107","bioprojectLineage":[{"bioprojects":[{"accession":"PRJNA40107","title":"Aggregatibacter actinomycetemcomitans D11S-1 Genome sequencing"}]}],"biosample":{"accession":"SAMN02604243","bioprojects":[{"accession":"PRJNA40107"}],"description":{"organism":{"organismName":"Aggregatibacter actinomycetemcomitans D11S-1","taxId":668336},"title":"Sample from Aggregatibacter actinomycetemcomitans D11S-1"},"lastUpdated":"2015-05-18T13:21:01.940","models":["Generic"],"owner":{"name":"NCBI"},"package":"Generic.1.0","publicationDate":"2014-01-30T15:13:20.340","sampleIds":[{"label":"Sample name","value":"CP001733"}],"status":{"status":"live","when":"2014-01-30T15:13:20.340"},"submissionDate":"2014-01-30T15:13:20.340"},"pairedAssembly":{"accession":"GCA_001743535.1","annotationName":"Annotation submitted by Division of Primary Oral Health Care, University of Southern Californic School of Dentistry","status":"current"},"releaseDate":"2009-12-11","submitter":"Division of Primary Oral Health Care, University of Southern Californic School of Dentistry"},"assemblyStats":{"contigL50":1,"contigN50":43970,"gcCount":"18662","gcPercent":42.5,"numberOfComponentSequences":1,"numberOfContigs":1,"numberOfScaffolds":1,"scaffoldL50":1,"scaffoldN50":43970,"totalNumberOfChromosomes":1,"totalSequenceLength":"43970","totalUngappedLength":"43970"},"currentAccession":"GCF_001743535.1","organism":{"organismName":"Aggregatibacter phage S1249","taxId":683735},"pairedAccession":"GCA_001743535.1","sourceDatabase":"SOURCE_DATABASE_REFSEQ"}
{"accession":"GCF_001962155.1","annotationInfo":{"name":"Annotation submitted by NCBI RefSeq","provider":"NCBI RefSeq","releaseDate":"2017-01-17","stats":{"geneCounts":{"proteinCoding":1,"total":1}}},"assemblyInfo":{"assemblyLevel":"Complete Genome","assemblyName":"ViralProj361920","assemblyStatus":"current","assemblyType":"haploid","pairedAssembly":{"accession":"GCA_001962155.1","annotationName":"Annotation submitted by Abbas Q., ABD, Nibge, Nibge Jhang road Faisalabad, 38000, PAKISTAN","status":"current"},"releaseDate":"2017-01-17","submitter":"Abbas Q., ABD, Nibge, Nibge Jhang road Faisalabad, 38000, PAKISTAN"},"assemblyStats":{"contigL50":1,"contigN50":1370,"gcCount":"573","gcPercent":42.0,"numberOfComponentSequences":1,"numberOfContigs":1,"numberOfScaffolds":1,"scaffoldL50":1,"scaffoldN50":1370,"totalNumberOfChromosomes":1,"totalSequenceLength":"1370","totalUngappedLength":"1370"},"currentAccession":"GCF_001962155.1","organism":{"infraspecificNames":{"isolate":"H5A1"},"organismName":"Ageratum yellow vein Pakistan alphasatellite","taxId":1468596},"pairedAccession":"GCA_001962155.1","sourceDatabase":"SOURCE_DATABASE_REFSEQ"}
{"accession":"GCF_001974535.1","annotationInfo":{"name":"Annotation submitted by NCBI RefSeq","provider":"NCBI RefSeq","releaseDate":"2018-08-13","stats":{"geneCounts":{"proteinCoding":1,"total":1}}},"assemblyInfo":{"assemblyLevel":"Complete Genome","assemblyName":"ViralProj369104","assemblyStatus":"current","assemblyType":"haploid","pairedAssembly":{"accession":"GCA_001974535.1","annotationName":"Annotation submitted by Department of Crop Sciences; College of Agricultural and Marine Sciences, Sultan Qaboos University","status":"current"},"releaseDate":"2017-01-27","sequencingTech":"Sanger dideoxy sequencing","submitter":"Department of Crop Sciences; College of Agricultural and Marine Sciences, Sultan Qaboos University"},"assemblyStats":{"contigL50":1,"contigN50":1364,"gcCount":"560","gcPercent":41.0,"numberOfComponentSequences":1,"numberOfContigs":1,"numberOfScaffolds":1,"scaffoldL50":1,"scaffoldN50":1364,"totalNumberOfChromosomes":1,"totalSequenceLength":"1364","totalUngappedLength":"1364"},"currentAccession":"GCF_001974535.1","organism":{"organismName":"Ageratum yellow vein alphasatellite","taxId":187850},"pairedAccession":"GCA_001974535.1","sourceDatabase":"SOURCE_DATABASE_REFSEQ"}
{"accession":"GCF_002158655.1","annotationInfo":{"name":"Annotation submitted by NCBI RefSeq","provider":"NCBI RefSeq","releaseDate":"2018-08-13","stats":{"geneCounts":{"proteinCoding":6,"total":6}}},"assemblyInfo":{"assemblyLevel":"Complete Genome","assemblyMethod":"CLC Genomics Workbench v. 9.5.2","assemblyName":"ViralProj387743","assemblyStatus":"current","assemblyType":"haploid","pairedAssembly":{"accession":"GCA_002158655.1","status":"current"},"releaseDate":"2017-05-24","sequencingTech":"Illumina","submitter":"USDA-ARS, BARC-MPPL"},"assemblyStats":{"contigL50":1,"contigN50":8349,"gcCount":"4230","gcPercent":50.5,"numberOfComponentSequences":1,"numberOfContigs":1,"numberOfScaffolds":1,"scaffoldL50":1,"scaffoldN50":8349,"totalNumberOfChromosomes":1,"totalSequenceLength":"8349","totalUngappedLength":"8349"},"currentAccession":"GCF_002158655.1","organism":{"infraspecificNames":{"isolate":"98.3A"},"organismName":"Alfalfa virus S","taxId":1985968},"pairedAccession":"GCA_002158655.1","sourceDatabase":"SOURCE_DATABASE_REFSEQ","typeMaterial":{"typeDisplayText":"ICTV species exemplar","typeLabel":"TYPE_ICTV"}}
{"accession":"GCF_002184195.1","annotationInfo":{"name":"Annotation submitted by NCBI RefSeq","provider":"NCBI RefSeq","releaseDate":"2017-05-30","stats":{"geneCounts":{"proteinCoding":5,"total":5}}},"assemblyInfo":{"assemblyLevel":"Complete Genome","assemblyMethod":"Trinity v. 2.3","assemblyName":"ViralProj388402","assemblyStatus":"current","assemblyType":"haploid","pairedAssembly":{"accession":"GCA_002184195.1","status":"current"},"releaseDate":"2017-05-30","sequencingTech":"Illumina","submitter":"Laboratorio de Microbiologia, Ubipro Fes Iztacala Unam"},"assemblyStats":{"contigL50":1,"contigN50":6958,"gcCount":"3246","gcPercent":46.5,"numberOfComponentSequences":1,"numberOfContigs":1,"numberOfScaffolds":1,"scaffoldL50":1,"scaffoldN50":6958,"totalNumberOfChromosomes":1,"totalSequenceLength":"6958","totalUngappedLength":"6958"},"currentAccession":"GCF_002184195.1","organism":{"infraspecificNames":{"isolate":"agave azul-Mex1"},"organismName":"Agave tequilana leaf virus","taxId":387423},"pairedAccession":"GCA_002184195.1","sourceDatabase":"SOURCE_DATABASE_REFSEQ"}
{"accession":"GCF_002219405.1","annotationInfo":{"name":"Annotation submitted by NCBI RefSeq","provider":"NCBI RefSeq","releaseDate":"2018-08-13","stats":{"geneCounts":{"proteinCoding":1,"total":1}}},"assemblyInfo":{"assemblyLevel":"Complete Genome","assemblyMethod":"Geneious v. 8.1","assemblyName":"ViralProj394302","assemblyStatus":"current","assemblyType":"haploid","pairedAssembly":{"accession":"GCA_002219405.1","status":"current"},"releaseDate":"2017-07-14","sequencingTech":"Illumina","submitter":"School of Medicine, Jiangsu University"},"assemblyStats":{"contigL50":1,"contigN50":8080,"gcCount":"3644","gcPercent":45.0,"numberOfComponentSequences":1,"numberOfContigs":1,"numberOfScaffolds":1,"scaffoldL50":1,"scaffoldN50":8080,"totalNumberOfChromosomes":1,"totalSequenceLength":"8080","totalUngappedLength":"8080"},"currentAccession":"GCF_002219405.1","organism":{"infraspecificNames":{"strain":"gpai002"},"organismName":"Aimelvirus 2","taxId":2016448},"pairedAccession":"GCA_002219405.1","sourceDatabase":"SOURCE_DATABASE_REFSEQ"}
{"accession":"GCF_002219585.1","annotationInfo":{"name":"Annotation submitted by NCBI RefSeq","provider":"NCBI RefSeq","releaseDate":"2018-08-13","stats":{"geneCounts":{"proteinCoding":5,"total":5}}},"assemblyInfo":{"assemblyLevel":"Complete Genome","assemblyMethod":"Geneious v. 8.1","assemblyName":"ViralProj394300","assemblyStatus":"current","assemblyType":"haploid","pairedAssembly":{"accession":"GCA_002219585.1","status":"current"},"releaseDate":"2017-07-14","sequencingTech":"Illumina","submitter":"School of Medicine, Jiangsu University"},"assemblyStats":{"contigL50":1,"contigN50":7676,"gcCount":"3340","gcPercent":43.5,"numberOfComponentSequences":1,"numberOfContigs":1,"numberOfScaffolds":1,"scaffoldL50":1,"scaffoldN50":7676,"totalNumberOfChromosomes":1,"totalSequenceLength":"7676","totalUngappedLength":"7676"},"currentAccession":"GCF_002219585.1","organism":{"infraspecificNames":{"strain":"gpam001"},"organismName":"Ailuropoda melanoleuca papillomavirus 1","taxId":2016454},"pairedAccession":"GCA_002219585.1","sourceDatabase":"SOURCE_DATABASE_REFSEQ"}
{"accession":"GCF_002219765.1","annotationInfo":{"name":"Annotation submitted by NCBI RefSeq","provider":"NCBI RefSeq","releaseDate":"2018-08-13","stats":{"geneCounts":{"proteinCoding":5,"total":5}}},"assemblyInfo":{"assemblyLevel":"Complete Genome","assemblyMethod":"Geneious v. 8.1","assemblyName":"ViralProj394299","assemblyStatus":"current","assemblyType":"haploid","pairedAssembly":{"accession":"GCA_002219765.1","status":"current"},"releaseDate":"2017-07-14","sequencingTech":"Illumina","submitter":"School of Medicine, Jiangsu University"},"assemblyStats":{"contigL50":1,"contigN50":7582,"gcCount":"3455","gcPercent":45.5,"numberOfComponentSequences":1,"numberOfContigs":1,"numberOfScaffolds":1,"scaffoldL50":1,"scaffoldN50":7582,"totalNumberOfChromosomes":1,"totalSequenceLength":"7582","totalUngappedLength":"7582"},"currentAccession":"GCF_002219765.1","organism":{"infraspecificNames":{"strain":"gpam002"},"organismName":"Ailuropoda melanoleuca papillomavirus 2","taxId":2016455},"pairedAccession":"GCA_002219765.1","sourceDatabase":"SOURCE_DATABASE_REFSEQ"}
{"accession":"GCF_002219945.1","annotationInfo":{"name":"Annotation submitted by NCBI RefSeq","provider":"NCBI RefSeq","releaseDate":"2018-08-13","stats":{"geneCounts":{"proteinCoding":7,"total":7}}},"assemblyInfo":{"assemblyLevel":"Complete Genome","assemblyMethod":"Geneious v. 8.1","assemblyName":"ViralProj394301","assemblyStatus":"current","assemblyType":"haploid","pairedAssembly":{"accession":"GCA_002219945.1","status":"current"},"releaseDate":"2017-07-14","sequencingTech":"Illumina","submitter":"School of Medicine, Jiangsu University"},"assemblyStats":{"contigL50":1,"contigN50":7996,"gcCount":"3081","gcPercent":38.5,"numberOfComponentSequences":1,"numberOfContigs":1,"numberOfScaffolds":1,"scaffoldL50":1,"scaffoldN50":7996,"totalNumberOfChromosomes":1,"totalSequenceLength":"7996","totalUngappedLength":"7996"},"currentAccession":"GCF_002219945.1","organism":{"infraspecificNames":{"strain":"gpam004"},"organismName":"Ailuropoda melanoleuca papillomavirus 4","taxId":2016453},"pairedAccession":"GCA_002219945.1","sourceDatabase":"SOURCE_DATABASE_REFSEQ"}
{"accession":"GCF_002366085.1","assemblyInfo":{"assemblyLevel":"Complete Genome","assemblyMethod":"ABySS v. 1.3.5","assemblyName":"ViralProj354191","assemblyStatus":"suppressed","assemblyType":"haploid","pairedAssembly":{"accession":"GCA_002366085.1","status":"current"},"releaseDate":"2017-09-21","sequencingTech":"Illumina","submitter":"Biochemistry and Molecular Biology, University of Texas Medical Branch"},"assemblyStats":{"contigL50":1,"contigN50":11286,"gcCount":"3256","gcPercent":29.0,"numberOfComponentSequences":1,"numberOfContigs":1,"numberOfScaffolds":1,"scaffoldL50":1,"scaffoldN50":11286,"totalNumberOfChromosomes":1,"totalSequenceLength":"11286","totalUngappedLength":"11286"},"currentAccession":"GCF_002366085.1","organism":{"infraspecificNames":{"strain":"CoB 84"},"organismName":"Almendravirus balsa","taxId":1972684},"pairedAccession":"GCA_002366085.1","sourceDatabase":"SOURCE_DATABASE_REFSEQ"}
{"accession":"GCF_002366105.1","annotationInfo":{"name":"Annotation submitted by NCBI RefSeq","provider":"NCBI RefSeq","releaseDate":"2022-01-04","stats":{"geneCounts":{"proteinCoding":6,"total":6}}},"assemblyInfo":{"assemblyLevel":"Complete Genome","assemblyMethod":"ABySS v. 1.3.5","assemblyName":"ViralProj354196","assemblyStatus":"current","assemblyType":"haploid","pairedAssembly":{"accession":"GCA_002366105.1","status":"current"},"releaseDate":"2017-09-21","sequencingTech":"Illumina","submitter":"Biochemistry and Molecular Biology, University of Texas Medical Branch"},"assemblyStats":{"contigL50":1,"contigN50":10735,"gcCount":"3674","gcPercent":34.0,"numberOfComponentSequences":1,"numberOfContigs":1,"numberOfScaffolds":1,"scaffoldL50":1,"scaffoldN50":10735,"totalNumberOfChromosomes":1,"totalSequenceLength":"10735","totalUngappedLength":"10735"},"currentAccession":"GCF_002366105.1","organism":{"infraspecificNames":{"strain":"GAM 195"},"organismName":"Almendravirus chico","taxId":1972687},"pairedAccession":"GCA_002366105.1","sourceDatabase":"SOURCE_DATABASE_REFSEQ","typeMaterial":{"typeDisplayText":"ICTV species exemplar","typeLabel":"TYPE_ICTV"}}
{"accession":"GCF_002366165.1","annotationInfo":{"name":"Annotation submitted by NCBI RefSeq","provider":"NCBI RefSeq","releaseDate":"2022-01-04","stats":{"geneCounts":{"proteinCoding":6,"total":6}}},"assemblyInfo":{"assemblyLevel":"Complete Genome","assemblyMethod":"ABySS v. 1.3.5","assemblyName":"ViralProj354197","assemblyStatus":"current","assemblyType":"haploid","pairedAssembly":{"accession":"GCA_002366165.1","status":"current"},"releaseDate":"2017-09-21","sequencingTech":"Illumina","submitter":"Biochemistry and Molecular Biology, University of Texas Medical Branch"},"assemblyStats":{"contigL50":1,"contigN50":10869,"gcCount":"3253","gcPercent":30.0,"numberOfComponentSequences":1,"numberOfContigs":1,"numberOfScaffolds":1,"scaffoldL50":1,"scaffoldN50":10869,"totalNumberOfChromosomes":1,"totalSequenceLength":"10869","totalUngappedLength":"10869"},"currentAccession":"GCF_002366165.1","organism":{"infraspecificNames":{"strain":"EVG5-53"},"organismName":"Almendravirus cootbay","taxId":1972685},"pairedAccession":"GCA_002366165.1","sourceDatabase":"SOURCE_DATABASE_REFSEQ","typeMaterial":{"typeDisplayText":"ICTV species exemplar","typeLabel":"TYPE_ICTV"}}
{"accession":"GCF_002628185.1","annotationInfo":{"name":"Annotation submitted by NCBI RefSeq","provider":"NCBI RefSeq","releaseDate":"2020-05-15","stats":{"geneCounts":{"proteinCoding":55,"total":55}}},"assemblyInfo":{"assemblyLevel":"Complete Genome","assemblyMethod":"Velvet v. 1.2.09","assemblyName":"ASM262818v1","assemblyStatus":"current","assemblyType":"haploid","pairedAssembly":{"accession":"GCA_002628185.1","status":"current"},"releaseDate":"2020-05-15","sequencingTech":"Illumina","submitter":"Informatics Research Core Facility, University of Missouri"},"assemblyStats":{"contigL50":1,"contigN50":45423,"gcCount":"24905","gcPercent":55.0,"numberOfComponentSequences":1,"numberOfContigs":1,"numberOfScaffolds":1,"scaffoldL50":1,"scaffoldN50":45423,"totalNumberOfChromosomes":1,"totalSequenceLength":"45423","totalUngappedLength":"45423"},"currentAccession":"GCF_002628185.1","organism":{"organismName":"Agrobacterium phage Atu_ph02","taxId":2024261},"pairedAccession":"GCA_002628185.1","sourceDatabase":"SOURCE_DATABASE_REFSEQ","typeMaterial":{"typeDisplayText":"ICTV species exemplar","typeLabel":"TYPE_ICTV"}}
{"accession":"GCF_002628205.1","annotationInfo":{"name":"Annotation submitted by NCBI RefSeq","provider":"NCBI RefSeq","releaseDate":"2020-05-15","stats":{"geneCounts":{"proteinCoding":58,"total":58}}},"assemblyInfo":{"assemblyLevel":"Complete Genome","assemblyMethod":"Velvet v. 1.2.09","assemblyName":"ASM262820v1","assemblyStatus":"current","assemblyType":"haploid","pairedAssembly":{"accession":"GCA_002628205.1","status":"current"},"releaseDate":"2020-05-15","sequencingTech":"Illumina","submitter":"Informatics Research Core Facility, University of Missouri"},"assemblyStats":{"contigL50":1,"contigN50":45175,"gcCount":"24726","gcPercent":54.5,"numberOfComponentSequences":1,"numberOfContigs":1,"numberOfScaffolds":1,"scaffoldL50":1,"scaffoldN50":45175,"totalNumberOfChromosomes":1,"totalSequenceLength":"45175","totalUngappedLength":"45175"},"currentAccession":"GCF_002628205.1","organism":{"organismName":"Agrobacterium phage Atu_ph03","taxId":2024262},"pairedAccession":"GCA_002628205.1","sourceDatabase":"SOURCE_DATABASE_REFSEQ","typeMaterial":{"typeDisplayText":"ICTV species exemplar","typeLabel":"TYPE_ICTV"}}
{"accession":"GCF_002628225.1","annotationInfo":{"name":"Annotation submitted by NCBI RefSeq","provider":"NCBI RefSeq","releaseDate":"2023-01-31","stats":{"geneCounts":{"proteinCoding":48,"total":48}}},"assemblyInfo":{"assemblyLevel":"Complete Genome","assemblyMethod":"Velvet v. 1.2.09","assemblyName":"ASM262822v1","assemblyStatus":"current","assemblyType":"haploid","pairedAssembly":{"accession":"GCA_002628225.1","status":"current"},"releaseDate":"2023-01-31","sequencingTech":"Illumina","submitter":"Informatics Research Core Facility, University of Missouri"},"assemblyStats":{"contigL50":1,"contigN50":143349,"gcCount":"70872","gcPercent":49.5,"numberOfComponentSequences":1,"numberOfContigs":1,"numberOfScaffolds":1,"scaffoldL50":1,"scaffoldN50":143349,"totalNumberOfChromosomes":1,"totalSequenceLength":"143349","totalUngappedLength":"143349"},"currentAccession":"GCF_002628225.1","organism":{"organismName":"Agrobacterium phage Atu_ph04","taxId":2024263},"pairedAccession":"GCA_002628225.1","sourceDatabase":"SOURCE_DATABASE_REFSEQ","typeMaterial":{"typeDisplayText":"ICTV species exemplar","typeLabel":"TYPE_ICTV"}}
{"accession":"GCF_002628245.1","annotationInfo":{"name":"Annotation submitted by NCBI RefSeq","provider":"NCBI RefSeq","releaseDate":"2019-05-02","stats":{"geneCounts":{"proteinCoding":714,"total":714}}},"assemblyInfo":{"assemblyLevel":"Complete Genome","assemblyMethod":"Velvet v. 1.2.09","assemblyName":"ASM262824v1","assemblyStatus":"current","assemblyType":"haploid","pairedAssembly":{"accession":"GCA_002628245.1","status":"current"},"releaseDate":"2019-05-02","sequencingTech":"Illumina","submitter":"Informatics Research Core Facility, University of Missouri"},"assemblyStats":{"contigL50":1,"contigN50":490380,"gcCount":"181737","gcPercent":37.0,"numberOfComponentSequences":1,"numberOfContigs":1,"numberOfScaffolds":1,"scaffoldL50":1,"scaffoldN50":490380,"totalNumberOfChromosomes":1,"totalSequenceLength":"490380","totalUngappedLength":"490380"},"currentAccession":"GCF_002628245.1","organism":{"organismName":"Agrobacterium phage Atu_ph07","taxId":2024264},"pairedAccession":"GCA_002628245.1","sourceDatabase":"SOURCE_DATABASE_REFSEQ","typeMaterial":{"typeDisplayText":"ICTV species exemplar","typeLabel":"TYPE_ICTV"}}
{"accession":"GCF_002628265.1","annotationInfo":{"name":"Annotation submitted by NCBI RefSeq","provider":"NCBI RefSeq","releaseDate":"2023-01-31","stats":{"geneCounts":{"proteinCoding":75,"total":75}}},"assemblyInfo":{"assemblyLevel":"Complete Genome","assemblyMethod":"Velvet v. 1.2.09","assemblyName":"ASM262826v1","assemblyStatus":"current","assemblyType":"haploid","pairedAssembly":{"accession":"GCA_002628265.1","status":"current"},"releaseDate":"2023-01-31","sequencingTech":"Illumina","submitter":"Informatics Research Core Facility, University of Missouri"},"assemblyStats":{"contigL50":1,"contigN50":58966,"gcCount":"35186","gcPercent":59.5,"numberOfComponentSequences":1,"numberOfContigs":1,"numberOfScaffolds":1,"scaffoldL50":1,"scaffoldN50":58966,"totalNumberOfChromosomes":1,"totalSequenceLength":"58966","totalUngappedLength":"58966"},"currentAccession":"GCF_002628265.1","organism":{"organismName":"Agrobacterium phage Atu_ph08","taxId":2024265},"pairedAccession":"GCA_002628265.1","sourceDatabase":"SOURCE_DATABASE_REFSEQ","typeMaterial":{"typeDisplayText":"ICTV species exemplar","typeLabel":"TYPE_ICTV"}}
{"accession":"GCF_002815515.1","annotationInfo":{"name":"Annotation submitted by NCBI RefSeq","provider":"NCBI RefSeq","releaseDate":"2022-01-04","stats":{"geneCounts":{"proteinCoding":7,"total":7}}},"assemblyInfo":{"assemblyLevel":"Complete Genome","assemblyMethod":"ABySS v. 1.3.5","assemblyName":"ASM281551v1","assemblyStatus":"current","assemblyType":"haploid","pairedAssembly":{"accession":"GCA_002815515.1","status":"current"},"releaseDate":"2018-08-24","sequencingTech":"Illumina","submitter":"Biochemistry and Molecular Biology, University of Texas Medical Branch"},"assemblyStats":{"contigL50":1,"contigN50":11287,"gcCount":"3260","gcPercent":29.0,"numberOfComponentSequences":1,"numberOfContigs":1,"numberOfScaffolds":1,"scaffoldL50":1,"scaffoldN50":11287,"totalNumberOfChromosomes":1,"totalSequenceLength":"11287","totalUngappedLength":"11287"},"currentAccession":"GCF_002815515.1","organism":{"infraspecificNames":{"strain":"CoB 76"},"organismName":"Almendravirus balsa","taxId":1972684},"pairedAccession":"GCA_002815515.1","sourceDatabase":"SOURCE_DATABASE_REFSEQ","typeMaterial":{"typeDisplayText":"ICTV species exemplar","typeLabel":"TYPE_ICTV"}}
{"accession":"GCF_002817065.1","annotationInfo":{"name":"Annotation submitted by NCBI RefSeq","provider":"NCBI RefSeq","releaseDate":"2023-05-04","stats":{"geneCounts":{"proteinCoding":1,"total":1}}},"assemblyInfo":{"assemblyLevel":"Complete Genome","assemblyName":"ASM281706v1","assemblyStatus":"current","assemblyType":"haploid","pairedAssembly":{"accession":"GCA_002817065.1","status":"current"},"releaseDate":"2023-05-04","submitter":"Jun Sasaki, Fujita Health University, Department of Virology and Parasitology, School of Medicine; Dengakugakubo 1-98, Kutsukake-cho, Toyoake, Aichi 470-1192, Japan"},"assemblyStats":{"contigL50":1,"contigN50":8280,"gcCount":"4882","gcPercent":59.0,"numberOfComponentSequences":1,"numberOfContigs":1,"numberOfScaffolds":1,"scaffoldL50":1,"scaffoldN50":8280,"totalNumberOfChromosomes":1,"totalSequenceLength":"8280","totalUngappedLength":"8280"},"currentAccession":"GCF_002817065.1","organism":{"organismName":"aichivirus A1","taxId":1313215},"pairedAccession":"GCA_002817065.1","sourceDatabase":"SOURCE_DATABASE_REFSEQ","typeMaterial":{"typeDisplayText":"ICTV species exemplar","typeLabel":"TYPE_ICTV"}}
{"accession":"GCF_002819185.1","annotationInfo":{"name":"Annotation submitted by NCBI RefSeq","provider":"NCBI RefSeq","releaseDate":"2018-08-24","stats":{"geneCounts":{"proteinCoding":152,"total":152}}},"assemblyInfo":{"assemblyLevel":"Complete Genome","assemblyMethod":"CLC Assembly v. 1.0.0","assemblyName":"ASM281918v1","assemblyStatus":"current","assemblyType":"haploid","pairedAssembly":{"accession":"GCA_002819185.1","annotationName":"Annotation submitted by Insect Virology and Molecular Insect Pathology, Julius Kuehn Institute, Federal Research Centre for Cultivated Plants","status":"current"},"releaseDate":"2018-08-24","sequencingTech":"Illumina","submitter":"Insect Virology and Molecular Insect Pathology, Julius Kuehn Institute, Federal Research Centre for Cultivated Plants"},"assemblyStats":{"contigL50":1,"contigN50":131557,"gcCount":"49103","gcPercent":37.5,"numberOfComponentSequences":1,"numberOfContigs":1,"numberOfScaffolds":1,"scaffoldL50":1,"scaffoldN50":131557,"totalNumberOfChromosomes":1,"totalSequenceLength":"131557","totalUngappedLength":"131557"},"currentAccession":"GCF_002819185.1","organism":{"infraspecificNames":{"strain":"DA"},"organismName":"Agrotis segetum granulovirus","taxId":10464},"pairedAccession":"GCA_002819185.1","sourceDatabase":"SOURCE_DATABASE_REFSEQ","typeMaterial":{"typeDisplayText":"ICTV species exemplar","typeLabel":"TYPE_ICTV"}}
{"accession":"GCF_002821505.1","annotationInfo":{"name":"Annotation submitted by NCBI RefSeq","provider":"NCBI RefSeq","releaseDate":"2023-05-04","stats":{"geneCounts":{"proteinCoding":6,"total":6}}},"assemblyInfo":{"assemblyLevel":"Complete Genome","assemblyName":"ASM282150v1","assemblyStatus":"suppressed","assemblyType":"haploid","pairedAssembly":{"accession":"GCA_002821505.1","annotationName":"Annotation submitted by Plant Molecular Virology Lab, National Botanical Research Institute","status":"current"},"releaseDate":"2023-05-04","submitter":"Plant Molecular Virology Lab, National Botanical Research Institute"},"assemblyStats":{"contigL50":1,"contigN50":2760,"gcCount":"1158","gcPercent":42.0,"numberOfComponentSequences":1,"numberOfContigs":1,"numberOfScaffolds":1,"scaffoldL50":1,"scaffoldN50":2760,"totalNumberOfChromosomes":1,"totalSequenceLength":"2760","totalUngappedLength":"2760"},"currentAccession":"GCF_002821505.1","organism":{"organismName":"Ageratum enation virus-Papaver somniferum","taxId":1322247},"pairedAccession":"GCA_002821505.1","sourceDatabase":"SOURCE_DATABASE_REFSEQ"}
{"accession":"GCF_002821525.1","annotationInfo":{"name":"Annotation submitted by NCBI RefSeq","provider":"NCBI RefSeq","releaseDate":"2023-05-04","stats":{"geneCounts":{"proteinCoding":6,"total":6}}},"assemblyInfo":{"assemblyLevel":"Complete Genome","assemblyName":"ASM282152v1","assemblyStatus":"suppressed","assemblyType":"haploid","pairedAssembly":{"accession":"GCA_002821525.1","annotationName":"Annotation submitted by Plant Protection Research Institute, Guangdong Academy of Agricultural Sciences","status":"current"},"releaseDate":"2023-05-04","submitter":"Plant Protection Research Institute, Guangdong Academy of Agricultural Sciences"},"assemblyStats":{"contigL50":1,"contigN50":2744,"gcCount":"1113","gcPercent":40.5,"numberOfComponentSequences":1,"numberOfContigs":1,"numberOfScaffolds":1,"scaffoldL50":1,"scaffoldN50":2744,"totalNumberOfChromosomes":1,"totalSequenceLength":"2744","totalUngappedLength":"2744"},"currentAccession":"GCF_002821525.1","organism":{"organismName":"Ageratum yellow vein virus","taxId":44560},"pairedAccession":"GCA_002821525.1","sourceDatabase":"SOURCE_DATABASE_REFSEQ"}
{"accession":"GCF_002821565.1","annotationInfo":{"name":"Annotation submitted by NCBI RefSeq","provider":"NCBI RefSeq","releaseDate":"2023-05-04","stats":{"geneCounts":{"proteinCoding":6,"total":6}}},"assemblyInfo":{"assemblyLevel":"Complete Genome","assemblyName":"ASM282156v1","assemblyStatus":"suppressed","assemblyType":"haploid","pairedAssembly":{"accession":"GCA_002821565.1","annotationName":"Annotation submitted by Virology, AVRDC-The World Vegetable Center","status":"current"},"releaseDate":"2023-05-04","submitter":"Virology, AVRDC-The World Vegetable Center"},"assemblyStats":{"contigL50":1,"contigN50":2750,"gcCount":"1147","gcPercent":41.5,"numberOfComponentSequences":1,"numberOfContigs":1,"numberOfScaffolds":1,"scaffoldL50":1,"scaffoldN50":2750,"totalNumberOfChromosomes":1,"totalSequenceLength":"2750","totalUngappedLength":"2750"},"currentAccession":"GCF_002821565.1","organism":{"organismName":"Ageratum yellow vein virus","taxId":44560},"pairedAccession":"GCA_002821565.1","sourceDatabase":"SOURCE_DATABASE_REFSEQ"}
{"accession":"GCF_002821585.1","annotationInfo":{"name":"Annotation submitted by NCBI RefSeq","provider":"NCBI RefSeq","releaseDate":"2023-05-04","stats":{"geneCounts":{"proteinCoding":6,"total":6}}},"assemblyInfo":{"assemblyLevel":"Complete Genome","assemblyName":"ASM282158v1","assemblyStatus":"suppressed","assemblyType":"haploid","pairedAssembly":{"accession":"GCA_002821585.1","annotationName":"Annotation submitted by Institute of Plant Protection, Guangxi Academy of Agricultural Sciences","status":"current"},"releaseDate":"2023-05-04","submitter":"Institute of Plant Protection, Guangxi Academy of Agricultural Sciences"},"assemblyStats":{"contigL50":1,"contigN50":2739,"gcCount":"1140","gcPercent":41.5,"numberOfComponentSequences":1,"numberOfContigs":1,"numberOfScaffolds":1,"scaffoldL50":1,"scaffoldN50":2739,"totalNumberOfChromosomes":1,"totalSequenceLength":"2739","totalUngappedLength":"2739"},"currentAccession":"GCF_002821585.1","organism":{"organismName":"Ageratum yellow vein virus","taxId":44560},"pairedAccession":"GCA_002821585.1","sourceDatabase":"SOURCE_DATABASE_REFSEQ"}
{"accession":"GCF_002821605.1","annotationInfo":{"name":"Annotation submitted by NCBI RefSeq","provider":"NCBI RefSeq","releaseDate":"2023-05-04","stats":{"geneCounts":{"proteinCoding":6,"total":6}}},"assemblyInfo":{"assemblyLevel":"Complete Genome","assemblyName":"ASM282160v1","assemblyStatus":"suppressed","assemblyType":"haploid","pairedAssembly":{"accession":"GCA_002821605.1","annotationName":"Annotation submitted by Virology Unit, AVRDC-the World Vegetable Center","status":"current"},"releaseDate":"2023-05-04","submitter":"Virology Unit, AVRDC-the World Vegetable Center"},"assemblyStats":{"contigL50":1,"contigN50":2759,"gcCount":"1140","gcPercent":41.5,"numberOfComponentSequences":1,"numberOfContigs":1,"numberOfScaffolds":1,"scaffoldL50":1,"scaffoldN50":2759,"totalNumberOfChromosomes":1,"totalSequenceLength":"2759","totalUngappedLength":"2759"},"currentAccession":"GCF_002821605.1","organism":{"organismName":"Ageratum yellow vein virus","taxId":44560},"pairedAccession":"GCA_002821605.1","sourceDatabase":"SOURCE_DATABASE_REFSEQ"}
{"accession":"GCF_002821625.1","annotationInfo":{"name":"Annotation submitted by NCBI RefSeq","provider":"NCBI RefSeq","releaseDate":"2023-05-04","stats":{"geneCounts":{"proteinCoding":6,"total":6}}},"assemblyInfo":{"assemblyLevel":"Complete Genome","assemblyName":"ASM282162v1","assemblyStatus":"suppressed","assemblyType":"haploid","pairedAssembly":{"accession":"GCA_002821625.1","annotationName":"Annotation submitted by Contact:Masatoshi Onuki National Agricultural Research Center for Kyushu Okinawa Region; Suya 1192, Koshi, Kumamoto 861-1192, Japan","status":"current"},"releaseDate":"2023-05-04","submitter":"Contact:Masatoshi Onuki National Agricultural Research Center for Kyushu Okinawa Region; Suya 1192, Koshi, Kumamoto 861-1192, Japan"},"assemblyStats":{"contigL50":1,"contigN50":2753,"gcCount":"1124","gcPercent":41.0,"numberOfComponentSequences":1,"numberOfContigs":1,"numberOfScaffolds":1,"scaffoldL50":1,"scaffoldN50":2753,"totalNumberOfChromosomes":1,"totalSequenceLength":"2753","totalUngappedLength":"2753"},"currentAccession":"GCF_002821625.1","organism":{"organismName":"Ageratum yellow vein virus-Ishigaki","taxId":446318},"pairedAccession":"GCA_002821625.1","sourceDatabase":"SOURCE_DATABASE_REFSEQ"}
{"accession":"GCF_002821645.1","annotationInfo":{"name":"Annotation submitted by NCBI RefSeq","provider":"NCBI RefSeq","releaseDate":"2023-05-04","stats":{"geneCounts":{"proteinCoding":6,"total":6}}},"assemblyInfo":{"assemblyLevel":"Complete Genome","assemblyName":"ASM282164v1","assemblyStatus":"suppressed","assemblyType":"haploid","pairedAssembly":{"accession":"GCA_002821645.1","annotationName":"Annotation submitted by Virology, AVRDC-The World Vegetable Center","status":"current"},"releaseDate":"2023-05-04","submitter":"Virology, AVRDC-The World Vegetable Center"},"assemblyStats":{"contigL50":1,"contigN50":2747,"gcCount":"1149","gcPercent":42.0,"numberOfComponentSequences":1,"numberOfContigs":1,"numberOfScaffolds":1,"scaffoldL50":1,"scaffoldN50":2747,"totalNumberOfChromosomes":1,"totalSequenceLength":"2747","totalUngappedLength":"2747"},"currentAccession":"GCF_002821645.1","organism":{"organismName":"Ageratum yellow vein virus","taxId":44560},"pairedAccession":"GCA_002821645.1","sourceDatabase":"SOURCE_DATABASE_REFSEQ"}
{"accession":"GCF_002821665.1","annotationInfo":{"name":"Annotation submitted by NCBI RefSeq","provider":"NCBI RefSeq","releaseDate":"2023-05-04","stats":{"geneCounts":{"other":3,"proteinCoding":3,"total":6}}},"assemblyInfo":{"assemblyLevel":"Complete Genome","assemblyName":"ASM282166v1","assemblyStatus":"suppressed","assemblyType":"haploid","pairedAssembly":{"accession":"GCA_002821665.1","annotationName":"Annotation submitted by Key Laboratory of Biopesticide and Chemical Biology, Ministry of Education, Fujian Agriculture and Forestry University","status":"current"},"releaseDate":"2023-05-04","submitter":"Key Laboratory of Biopesticide and Chemical Biology, Ministry of Education, Fujian Agriculture and Forestry University"},"assemblyStats":{"contigL50":1,"contigN50":2745,"gcCount":"1205","gcPercent":44.0,"numberOfComponentSequences":1,"numberOfContigs":1,"numberOfScaffolds":1,"scaffoldL50":1,"scaffoldN50":2745,"totalNumberOfChromosomes":1,"totalSequenceLength":"2745","totalUngappedLength":"2745"},"currentAccession":"GCF_002821665.1","organism":{"organismName":"Alternanthera yellow vein virus","taxId":337826},"pairedAccession":"GCA_002821665.1","sourceDatabase":"SOURCE_DATABASE_REFSEQ"}
{"accession":"GCF_002821685.1","annotationInfo":{"name":"Annotation submitted by NCBI RefSeq","provider":"NCBI RefSeq","releaseDate":"2023-05-04","stats":{"geneCounts":{"proteinCoding":6,"total":6}}},"assemblyInfo":{"assemblyLevel":"Complete Genome","assemblyName":"ASM282168v1","assemblyStatus":"suppressed","assemblyType":"haploid","pairedAssembly":{"accession":"GCA_002821685.1","annotationName":"Annotation submitted by Key Laboratory of Biopesticide and Chemical Biology, Ministry of Education, Fujian Agriculture and Forestry University","status":"current"},"releaseDate":"2023-05-04","submitter":"Key Laboratory of Biopesticide and Chemical Biology, Ministry of Education, Fujian Agriculture and Forestry University"},"assemblyStats":{"contigL50":1,"contigN50":2740,"gcCount":"1197","gcPercent":43.5,"numberOfComponentSequences":1,"numberOfContigs":1,"numberOfScaffolds":1,"scaffoldL50":1,"scaffoldN50":2740,"totalNumberOfChromosomes":1,"totalSequenceLength":"2740","totalUngappedLength":"2740"},"currentAccession":"GCF_002821685.1","organism":{"organismName":"Alternanthera yellow vein virus","taxId":337826},"pairedAccession":"GCA_002821685.1","sourceDatabase":"SOURCE_DATABASE_REFSEQ"}
{"accession":"GCF_002827805.1","annotationInfo":{"name":"Annotation submitted by NCBI RefSeq","provider":"NCBI RefSeq","releaseDate":"2018-08-24","stats":{"geneCounts":{"proteinCoding":5,"total":5}}},"assemblyInfo":{"assemblyLevel":"Complete Genome","assemblyMethod":"DNASTAR SeqMan Pro v. 9.1.1","assemblyName":"ASM282780v1","assemblyStatus":"current","assemblyType":"haploid","pairedAssembly":{"accession":"GCA_002827805.1","annotationName":"Annotation submitted by Virology, Biomedical Primate Research Centre","status":"current"},"releaseDate":"2018-08-24","sequencingTech":"Sanger dideoxy sequencing","submitter":"Virology, Biomedical Primate Research Centre"},"assemblyStats":{"contigL50":1,"contigN50":5019,"gcCount":"2069","gcPercent":41.0,"numberOfComponentSequences":1,"numberOfContigs":1,"numberOfScaffolds":1,"scaffoldL50":1,"scaffoldN50":5019,"totalNumberOfChromosomes":1,"totalSequenceLength":"5019","totalUngappedLength":"5019"},"currentAccession":"GCF_002827805.1","organism":{"infraspecificNames":{"isolate":"A1055"},"organismName":"Alphapolyomavirus secarplanirostris","taxId":1606498},"pairedAccession":"GCA_002827805.1","sourceDatabase":"SOURCE_DATABASE_REFSEQ","typeMaterial":{"typeDisplayText":"ICTV species exemplar","typeLabel":"TYPE_ICTV"}}
{"accession":"GCF_002827825.1","annotationInfo":{"name":"Annotation submitted by NCBI RefSeq","provider":"NCBI RefSeq","releaseDate":"2018-08-24","stats":{"geneCounts":{"proteinCoding":5,"total":5}}},"assemblyInfo":{"assemblyLevel":"Complete Genome","assemblyMethod":"DNASTAR SeqMan Pro v. 9.1.1","assemblyName":"ASM282782v1","assemblyStatus":"current","assemblyType":"haploid","pairedAssembly":{"accession":"GCA_002827825.1","annotationName":"Annotation submitted by Virology, Biomedical Primate Research Centre","status":"current"},"releaseDate":"2018-08-24","sequencingTech":"Sanger dideoxy sequencing","submitter":"Virology, Biomedical Primate Research Centre"},"assemblyStats":{"contigL50":1,"contigN50":5187,"gcCount":"2294","gcPercent":44.0,"numberOfComponentSequences":1,"numberOfContigs":1,"numberOfScaffolds":1,"scaffoldL50":1,"scaffoldN50":5187,"totalNumberOfChromosomes":1,"totalSequenceLength":"5187","totalUngappedLength":"5187"},"currentAccession":"GCF_002827825.1","organism":{"infraspecificNames":{"isolate":"A504"},"organismName":"Alphapolyomavirus tertarplanisrostris","taxId":1606499},"pairedAccession":"GCA_002827825.1","sourceDatabase":"SOURCE_DATABASE_REFSEQ","typeMaterial":{"typeDisplayText":"ICTV species exemplar","typeLabel":"TYPE_ICTV"}}
{"accession":"GCF_002827865.1","annotationInfo":{"name":"Annotation submitted by NCBI RefSeq","provider":"NCBI RefSeq","releaseDate":"2018-08-24","stats":{"geneCounts":{"proteinCoding":4,"total":4}}},"assemblyInfo":{"assemblyLevel":"Complete Genome","assemblyMethod":"DNASTAR SeqMan Pro v. 9.1.1","assemblyName":"ASM282786v1","assemblyStatus":"current","assemblyType":"haploid","pairedAssembly":{"accession":"GCA_002827865.1","annotationName":"Annotation submitted by Virology, Biomedical Primate Research Centre","status":"current"},"releaseDate":"2018-08-24","sequencingTech":"Sanger dideoxy sequencing","submitter":"Virology, Biomedical Primate Research Centre"},"assemblyStats":{"contigL50":1,"contigN50":5058,"gcCount":"2137","gcPercent":42.0,"numberOfComponentSequences":1,"numberOfContigs":1,"numberOfScaffolds":1,"scaffoldL50":1,"scaffoldN50":5058,"totalNumberOfChromosomes":1,"totalSequenceLength":"5058","totalUngappedLength":"5058"},"currentAccession":"GCF_002827865.1","organism":{"infraspecificNames":{"isolate":"B0454"},"organismName":"Alphapolyomavirus sturnirae","taxId":1606500},"pairedAccession":"GCA_002827865.1","sourceDatabase":"SOURCE_DATABASE_REFSEQ","typeMaterial":{"typeDisplayText":"ICTV species exemplar","typeLabel":"TYPE_ICTV"}}
{"accession":"GCF_002827985.1","annotationInfo":{"name":"Annotation submitted by NCBI RefSeq","provider":"NCBI RefSeq","releaseDate":"2019-06-28","stats":{"geneCounts":{"proteinCoding":1,"total":1}}},"assemblyInfo":{"assemblyLevel":"Chromosome","assemblyName":"ASM282798v1","assemblyStatus":"current","assemblyType":"haploid","atypical":{"isAtypical":true,"warnings":["partial"]},"genomeNotes":["partial"],"pairedAssembly":{"accession":"GCA_002827985.1","status":"current"},"releaseDate":"2019-06-28","submitter":"Plant Pathology, National Taiwan University"},"assemblyStats":{"contigL50":1,"contigN50":1731,"gcCount":"702","gcPercent":40.5,"numberOfComponentSequences":1,"numberOfContigs":1,"numberOfScaffolds":1,"scaffoldL50":1,"scaffoldN50":1731,"totalNumberOfChromosomes":1,"totalSequenceLength":"1731","totalUngappedLength":"1731"},"currentAccession":"GCF_002827985.1","organism":{"organismName":"Alpinia mosaic virus","taxId":204073},"pairedAccession":"GCA_002827985.1","sourceDatabase":"SOURCE_DATABASE_REFSEQ","typeMaterial":{"typeDisplayText":"ICTV species exemplar","typeLabel":"TYPE_ICTV"}}
{"accession":"GCF_002828125.1","annotationInfo":{"name":"Annotation submitted by NCBI RefSeq","provider":"NCBI RefSeq","releaseDate":"2019-06-28","stats":{"geneCounts":{"proteinCoding":1,"total":1}}},"assemblyInfo":{"assemblyLevel":"Chromosome","assemblyName":"ASM282812v1","assemblyStatus":"current","assemblyType":"haploid","atypical":{"isAtypical":true,"warnings":["partial"]},"genomeNotes":["partial"],"pairedAssembly":{"accession":"GCA_002828125.1","annotationName":"Annotation submitted by Shin-ichi Fuji, Akita Prefectural University, Bioresource Sciences; Shimoshinjo, Akita, Akita 010-0195, Japan","status":"current"},"releaseDate":"2019-06-28","submitter":"Shin-ichi Fuji, Akita Prefectural University, Bioresource Sciences; Shimoshinjo, Akita, Akita 010-0195, Japan"},"assemblyStats":{"contigL50":1,"contigN50":1867,"gcCount":"850","gcPercent":45.5,"numberOfComponentSequences":1,"numberOfContigs":1,"numberOfScaffolds":1,"scaffoldL50":1,"scaffoldN50":1867,"totalNumberOfChromosomes":1,"totalSequenceLength":"1867","totalUngappedLength":"1867"},"currentAccession":"GCF_002828125.1","organism":{"organismName":"Alstroemeria mosaic virus","taxId":260374},"pairedAccession":"GCA_002828125.1","sourceDatabase":"SOURCE_DATABASE_REFSEQ","typeMaterial":{"typeDisplayText":"ICTV species exemplar","typeLabel":"TYPE_ICTV"}}
{"accession":"GCF_002828145.1","annotationInfo":{"name":"Annotation submitted by NCBI RefSeq","provider":"NCBI RefSeq","releaseDate":"2019-06-28","stats":{"geneCounts":{"proteinCoding":1,"total":1}}},"assemblyInfo":{"assemblyLevel":"Chromosome","assemblyName":"ASM282814v1","assemblyStatus":"current","assemblyType":"haploid","atypical":{"isAtypical":true,"warnings":["partial"]},"genomeNotes":["partial"],"pairedAssembly":{"accession":"GCA_002828145.1","status":"current"},"releaseDate":"2019-06-28","submitter":"Laboratory for Biotechnology and Bioinformatics, Embrapa Soybean"},"assemblyStats":{"contigL50":1,"contigN50":1772,"gcCount":"702","gcPercent":39.5,"numberOfComponentSequences":1,"numberOfContigs":1,"numberOfScaffolds":1,"scaffoldL50":1,"scaffoldN50":1772,"totalNumberOfChromosomes":1,"totalSequenceLength":"1772","totalUngappedLength":"1772"},"currentAccession":"GCF_002828145.1","organism":{"organismName":"Alternanthera mild mosaic virus","taxId":429130},"pairedAccession":"GCA_002828145.1","sourceDatabase":"SOURCE_DATABASE_REFSEQ","typeMaterial":{"typeDisplayText":"ICTV species exemplar","typeLabel":"TYPE_ICTV"}}
{"accession":"GCF_002831185.1","annotationInfo":{"name":"Annotation submitted by NCBI RefSeq","provider":"NCBI RefSeq","releaseDate":"2018-08-24","stats":{"geneCounts":{"proteinCoding":4,"total":4}}},"assemblyInfo":{"assemblyLevel":"Complete Genome","assemblyMethod":"Mira v. 4.0","assemblyName":"ASM283118v1","assemblyStatus":"current","assemblyType":"haploid","pairedAssembly":{"accession":"GCA_002831185.1","annotationName":"Annotation submitted by Center for Technological Innovation, Evandro Chagas Institute","status":"current"},"releaseDate":"2018-08-24","sequencingTech":"ION","submitter":"Center for Technological Innovation, Evandro Chagas Institute"},"assemblyStats":{"contigL50":1,"contigN50":6925,"gcCount":"4680","gcPercent":35.5,"numberOfComponentSequences":3,"numberOfContigs":3,"numberOfScaffolds":3,"scaffoldL50":1,"scaffoldN50":6925,"totalNumberOfChromosomes":3,"totalSequenceLength":"13166","totalUngappedLength":"13166"},"currentAccession":"GCF_002831185.1","organism":{"infraspecificNames":{"strain":"MARU 11079"},"organismName":"Alajuela virus","taxId":1552846},"pairedAccession":"GCA_002831185.1","sourceDatabase":"SOURCE_DATABASE_REFSEQ","typeMaterial":{"typeDisplayText":"ICTV additional isolate","typeLabel":"TYPE_ICTV_ADDITIONAL"}}
{"accession":"GCF_002889055.1","annotationInfo":{"name":"Annotation submitted by NCBI RefSeq","provider":"NCBI RefSeq","releaseDate":"2023-05-04","stats":{"geneCounts":{"proteinCoding":2,"total":2}}},"assemblyInfo":{"assemblyLevel":"Complete Genome","assemblyName":"ASM288905v1","assemblyStatus":"suppressed","assemblyType":"haploid","pairedAssembly":{"accession":"GCA_002889055.1","annotationName":"Annotation submitted by Department of Microbiology, Zhongshan Medical College, Sun Yat-sen University","status":"current"},"releaseDate":"2023-05-04","submitter":"Department of Microbiology, Zhongshan Medical College, Sun Yat-sen University"},"assemblyStats":{"contigL50":1,"contigN50":11690,"gcCount":"6102","gcPercent":52.0,"numberOfComponentSequences":1,"numberOfContigs":1,"numberOfScaffolds":1,"scaffoldL50":1,"scaffoldN50":11690,"totalNumberOfChromosomes":1,"totalSequenceLength":"11690","totalUngappedLength":"11690"},"currentAccession":"GCF_002889055.1","organism":{"organismName":"Alphavirus M1","taxId":97469},"pairedAccession":"GCA_002889055.1","sourceDatabase":"SOURCE_DATABASE_REFSEQ"}
{"accession":"GCF_002889815.1","annotationInfo":{"name":"Annotation submitted by NCBI RefSeq","provider":"NCBI RefSeq","releaseDate":"2018-01-13","stats":{"geneCounts":{"proteinCoding":2,"total":2}}},"assemblyInfo":{"assemblyLevel":"Complete Genome","assemblyMethod":"Newbler v. 2.5.3","assemblyName":"ASM288981v1","assemblyStatus":"current","assemblyType":"haploid","pairedAssembly":{"accession":"GCA_002889815.1","annotationName":"Annotation submitted by Department of Microbiology & Immunobiology, Harvard Medical School","status":"current"},"releaseDate":"2018-01-13","sequencingTech":"454","submitter":"Department of Microbiology & Immunobiology, Harvard Medical School"},"assemblyStats":{"contigL50":1,"contigN50":3453,"gcCount":"1661","gcPercent":48.0,"numberOfComponentSequences":1,"numberOfContigs":1,"numberOfScaffolds":1,"scaffoldL50":1,"scaffoldN50":3453,"totalNumberOfChromosomes":1,"totalSequenceLength":"3453","totalUngappedLength":"3453"},"currentAccession":"GCF_002889815.1","organism":{"infraspecificNames":{"strain":"AcAV2-DH5225"},"organismName":"Allium cepa amalgavirus 2","taxId":2058779},"pairedAccession":"GCA_002889815.1","sourceDatabase":"SOURCE_DATABASE_REFSEQ","typeMaterial":{"typeDisplayText":"ICTV species exemplar","typeLabel":"TYPE_ICTV"}}
{"accession":"GCF_002890315.1","annotationInfo":{"name":"Annotation submitted by NCBI RefSeq","provider":"NCBI RefSeq","releaseDate":"2018-01-13","stats":{"geneCounts":{"proteinCoding":2,"total":2}}},"assemblyInfo":{"assemblyLevel":"Complete Genome","assemblyMethod":"Newbler v. 2.5.3","assemblyName":"ASM289031v1","assemblyStatus":"current","assemblyType":"haploid","pairedAssembly":{"accession":"GCA_002890315.1","annotationName":"Annotation submitted by Department of Microbiology & Immunobiology, Harvard Medical School","status":"current"},"releaseDate":"2018-01-13","sequencingTech":"454","submitter":"Department of Microbiology & Immunobiology, Harvard Medical School"},"assemblyStats":{"contigL50":1,"contigN50":3453,"gcCount":"1544","gcPercent":44.5,"numberOfComponentSequences":1,"numberOfContigs":1,"numberOfScaffolds":1,"scaffoldL50":1,"scaffoldN50":3453,"totalNumberOfChromosomes":1,"totalSequenceLength":"3453","totalUngappedLength":"3453"},"currentAccession":"GCF_002890315.1","organism":{"infraspecificNames":{"strain":"AcAV1-OH1"},"organismName":"Allium cepa amalgavirus 1","taxId":2058778},"pairedAccession":"GCA_002890315.1","sourceDatabase":"SOURCE_DATABASE_REFSEQ","typeMaterial":{"typeDisplayText":"ICTV species exemplar","typeLabel":"TYPE_ICTV"}}
{"accession":"GCF_002986295.1","annotationInfo":{"name":"Annotation submitted by NCBI RefSeq","provider":"NCBI RefSeq","releaseDate":"2018-08-24","stats":{"geneCounts":{"proteinCoding":4,"total":4}}},"assemblyInfo":{"assemblyLevel":"Complete Genome","assemblyName":"ASM298629v1","assemblyStatus":"current","assemblyType":"haploid","pairedAssembly":{"accession":"GCA_002986295.1","annotationName":"Annotation submitted by Coutts R.H.A., Biology, Imperial College, SAF Building, Imperial College Road, SW7 2A7, UNITED KINGDOM","status":"current"},"releaseDate":"2018-08-24","submitter":"Coutts R.H.A., Biology, Imperial College, SAF Building, Imperial College Road, SW7 2A7, UNITED KINGDOM"},"assemblyStats":{"contigL50":2,"contigN50":3159,"gcCount":"6266","gcPercent":50.0,"numberOfComponentSequences":4,"numberOfContigs":4,"numberOfScaffolds":4,"scaffoldL50":2,"scaffoldN50":3159,"totalNumberOfChromosomes":4,"totalSequenceLength":"12588","totalUngappedLength":"12588"},"currentAccession":"GCF_002986295.1","organism":{"organismName":"Alphachrysovirus aspergilli","taxId":607716},"pairedAccession":"GCA_002986295.1","sourceDatabase":"SOURCE_DATABASE_REFSEQ","typeMaterial":{"typeDisplayText":"ICTV species exemplar","typeLabel":"TYPE_ICTV"}}
{"accession":"GCF_002986325.1","annotationInfo":{"name":"Annotation submitted by NCBI RefSeq","provider":"NCBI RefSeq","releaseDate":"2023-05-04","stats":{"geneCounts":{"proteinCoding":6,"total":6}}},"assemblyInfo":{"assemblyLevel":"Complete Genome","assemblyName":"ASM298632v1","assemblyStatus":"suppressed","assemblyType":"haploid","pairedAssembly":{"accession":"GCA_002986325.1","annotationName":"Annotation submitted by Kumar Y., Plant Virus Lab, Floriculture Division, Institute of Himalayan Bioresource Technology (CSIR), PO Box 6, Palampur, Himachal Pradesh 176061, INDIA","status":"current"},"releaseDate":"2023-05-04","submitter":"Kumar Y., Plant Virus Lab, Floriculture Division, Institute of Himalayan Bioresource Technology (CSIR), PO Box 6, Palampur, Himachal Pradesh 176061, INDIA"},"assemblyStats":{"contigL50":1,"contigN50":2753,"gcCount":"1142","gcPercent":41.5,"numberOfComponentSequences":1,"numberOfContigs":1,"numberOfScaffolds":1,"scaffoldL50":1,"scaffoldN50":2753,"totalNumberOfChromosomes":1,"totalSequenceLength":"2753","totalUngappedLength":"2753"},"currentAccession":"GCF_002986325.1","organism":{"organismName":"Ageratum enation virus","taxId":188333},"pairedAccession":"GCA_002986325.1","sourceDatabase":"SOURCE_DATABASE_REFSEQ"}
{"accession":"GCF_002987005.1","annotationInfo":{"name":"Annotation submitted by NCBI RefSeq","provider":"NCBI RefSeq","releaseDate":"2023-05-04","stats":{"geneCounts":{"proteinCoding":6,"total":6}}},"assemblyInfo":{"assemblyLevel":"Complete Genome","assemblyName":"ASM298700v1","assemblyStatus":"suppressed","assemblyType":"haploid","pairedAssembly":{"accession":"GCA_002987005.1","annotationName":"Annotation submitted by to the INSDC. Nkeabeng Leke W.W., Forest Genetics, SLU, Department of Plant Bilogy and Forest Genetics, Box 7080, SE-750 07, SWEDEN","status":"current"},"releaseDate":"2023-05-04","submitter":"to the INSDC. Nkeabeng Leke W.W., Forest Genetics, SLU, Department of Plant Bilogy and Forest Genetics, Box 7080, SE-750 07, SWEDEN"},"assemblyStats":{"contigL50":1,"contigN50":2792,"gcCount":"1178","gcPercent":42.0,"numberOfComponentSequences":1,"numberOfContigs":1,"numberOfScaffolds":1,"scaffoldL50":1,"scaffoldN50":2792,"totalNumberOfChromosomes":1,"totalSequenceLength":"2792","totalUngappedLength":"2792"},"currentAccession":"GCF_002987005.1","organism":{"organismName":"Ageratum leaf curl Cameroon virus [CM:AGFG24:2009]","taxId":1048735},"pairedAccession":"GCA_002987005.1","sourceDatabase":"SOURCE_DATABASE_REFSEQ"}
{"accession":"GCF_002987805.1","annotationInfo":{"name":"Annotation submitted by NCBI RefSeq","provider":"NCBI RefSeq","releaseDate":"2023-05-04","stats":{"geneCounts":{"proteinCoding":1,"total":1}}},"assemblyInfo":{"assemblyLevel":"Complete Genome","assemblyName":"ASM298780v1","assemblyStatus":"current","assemblyType":"haploid","pairedAssembly":{"accession":"GCA_002987805.1","annotationName":"Annotation submitted by Leke W.N., Dept of Plant Biol and Forest Genetics, Swedish Univ of Agricultural Sciences, Box 7080, SE-750 07, Uppsala, SWEDEN","status":"current"},"releaseDate":"2023-05-04","submitter":"Leke W.N., Dept of Plant Biol and Forest Genetics, Swedish Univ of Agricultural Sciences, Box 7080, SE-750 07, Uppsala, SWEDEN"},"assemblyStats":{"contigL50":1,"contigN50":1393,"gcCount":"492","gcPercent":35.5,"numberOfComponentSequences":1,"numberOfContigs":1,"numberOfScaffolds":1,"scaffoldL50":1,"scaffoldN50":1393,"totalNumberOfChromosomes":1,"totalSequenceLength":"1393","totalUngappedLength":"1393"},"currentAccession":"GCF_002987805.1","organism":{"organismName":"Ageratum leaf curl Cameroon betasatellite","taxId":635076},"pairedAccession":"GCA_002987805.1","sourceDatabase":"SOURCE_DATABASE_REFSEQ","typeMaterial":{"typeDisplayText":"ICTV species exemplar","typeLabel":"TYPE_ICTV"}}
{"accession":"GCF_002987825.1","annotationInfo":{"name":"Annotation submitted by NCBI RefSeq","provider":"NCBI RefSeq","releaseDate":"2019-06-28","stats":{"geneCounts":{"proteinCoding":1,"total":1}}},"assemblyInfo":{"assemblyLevel":"Complete Genome","assemblyName":"ASM298782v1","assemblyStatus":"current","assemblyType":"haploid","pairedAssembly":{"accession":"GCA_002987825.1","annotationName":"Annotation submitted by Usha R., Plant Biotechnology, Madurai Kamaraj University, School of Biotechnology, Madurai, Tamil Nadu, 625021, INDIA","status":"current"},"releaseDate":"2019-06-28","submitter":"Usha R., Plant Biotechnology, Madurai Kamaraj University, School of Biotechnology, Madurai, Tamil Nadu, 625021, INDIA"},"assemblyStats":{"contigL50":1,"contigN50":1353,"gcCount":"487","gcPercent":36.0,"numberOfComponentSequences":1,"numberOfContigs":1,"numberOfScaffolds":1,"scaffoldL50":1,"scaffoldN50":1353,"totalNumberOfChromosomes":1,"totalSequenceLength":"1353","totalUngappedLength":"1353"},"currentAccession":"GCF_002987825.1","organism":{"organismName":"Ageratum yellow vein India betasatellite","taxId":2010316},"pairedAccession":"GCA_002987825.1","sourceDatabase":"SOURCE_DATABASE_REFSEQ"}
{"accession":"GCF_002987855.1","annotationInfo":{"name":"Annotation submitted by NCBI RefSeq","provider":"NCBI RefSeq","releaseDate":"2019-06-28","stats":{"geneCounts":{"proteinCoding":1,"total":1}}},"assemblyInfo":{"assemblyLevel":"Complete Genome","assemblyName":"ASM298785v1","assemblyStatus":"current","assemblyType":"haploid","pairedAssembly":{"accession":"GCA_002987855.1","annotationName":"Annotation submitted by Bull S.E., Disease & Stress Biology, John Innes Centre, Colney Lane, Norwich, Norfolk, NR4 7UH, UNITED KINGDOM","status":"current"},"releaseDate":"2019-06-28","submitter":"Bull S.E., Disease & Stress Biology, John Innes Centre, Colney Lane, Norwich, Norfolk, NR4 7UH, UNITED KINGDOM"},"assemblyStats":{"contigL50":1,"contigN50":1351,"gcCount":"489","gcPercent":36.0,"numberOfComponentSequences":1,"numberOfContigs":1,"numberOfScaffolds":1,"scaffoldL50":1,"scaffoldN50":1351,"totalNumberOfChromosomes":1,"totalSequenceLength":"1351","totalUngappedLength":"1351"},"currentAccession":"GCF_002987855.1","organism":{"organismName":"Ageratum yellow vein Sri Lanka betasatellite","taxId":2010317},"pairedAccession":"GCA_002987855.1","sourceDatabase":"SOURCE_DATABASE_REFSEQ","typeMaterial":{"typeDisplayText":"ICTV species exemplar","typeLabel":"TYPE_ICTV"}}
{"accession":"GCF_003032865.1","annotationInfo":{"name":"Annotation submitted by NCBI RefSeq","provider":"NCBI RefSeq","releaseDate":"2023-01-07","stats":{"geneCounts":{"proteinCoding":163,"total":163}}},"assemblyInfo":{"assemblyLevel":"Complete Genome","assemblyName":"ASM303286v1","assemblyStatus":"current","assemblyType":"haploid","pairedAssembly":{"accession":"GCA_003032865.1","annotationName":"Annotation submitted by Biochemistry and Microbiology, University of Victoria","status":"current"},"releaseDate":"2019-10-02","submitter":"Biochemistry and Microbiology, University of Victoria"},"assemblyStats":{"contigL50":1,"contigN50":182362,"gcCount":"70417","gcPercent":38.5,"numberOfComponentSequences":1,"numberOfContigs":1,"numberOfScaffolds":1,"scaffoldL50":1,"scaffoldN50":182362,"totalNumberOfChromosomes":1,"totalSequenceLength":"182362","totalUngappedLength":"182362"},"currentAccession":"GCF_003032865.1","organism":{"organismName":"African swine fever virus","taxId":10497},"pairedAccession":"GCA_003032865.1","sourceDatabase":"SOURCE_DATABASE_REFSEQ","typeMaterial":{"typeDisplayText":"ICTV additional isolate","typeLabel":"TYPE_ICTV_ADDITIONAL"}}
{"accession":"GCF_003032875.1","annotationInfo":{"name":"Annotation submitted by NCBI RefSeq","provider":"NCBI RefSeq","releaseDate":"2023-01-07","stats":{"geneCounts":{"proteinCoding":161,"total":161}}},"assemblyInfo":{"assemblyLevel":"Chromosome","assemblyMethod":"consed v. 15.0; phred v. 0.020425c; phrad v. 0.990329; cross_match v. 0.990329","assemblyName":"ASM303287v1","assemblyStatus":"current","assemblyType":"haploid","atypical":{"isAtypical":true,"warnings":["partial"]},"genomeNotes":["partial"],"pairedAssembly":{"accession":"GCA_003032875.1","annotationName":"Annotation submitted by Centro de Biologia Molecular Severo Ochoa (CSIC-UAM)","status":"current"},"releaseDate":"2019-10-02","sequencingTech":"Sanger dideoxy sequencing","submitter":"Centro de Biologia Molecular Severo Ochoa (CSIC-UAM)"},"assemblyStats":{"contigL50":1,"contigN50":180365,"gcCount":"69996","gcPercent":39.0,"numberOfComponentSequences":1,"numberOfContigs":1,"numberOfScaffolds":1,"scaffoldL50":1,"scaffoldN50":180365,"totalNumberOfChromosomes":1,"totalSequenceLength":"180365","totalUngappedLength":"180365"},"currentAccession":"GCF_003032875.1","organism":{"organismName":"African swine fever virus","taxId":10497},"pairedAccession":"GCA_003032875.1","sourceDatabase":"SOURCE_DATABASE_REFSEQ","typeMaterial":{"typeDisplayText":"ICTV additional isolate","typeLabel":"TYPE_ICTV_ADDITIONAL"}}
{"accession":"GCF_003032885.1","annotationInfo":{"name":"Annotation submitted by NCBI RefSeq","provider":"NCBI RefSeq","releaseDate":"2023-01-07","stats":{"geneCounts":{"proteinCoding":158,"total":158}}},"assemblyInfo":{"assemblyLevel":"Complete Genome","assemblyName":"ASM303288v1","assemblyStatus":"current","assemblyType":"haploid","pairedAssembly":{"accession":"GCA_003032885.1","annotationName":"Annotation submitted by Biochemistry and Microbiology, University of Victoria","status":"current"},"releaseDate":"2019-10-02","submitter":"Biochemistry and Microbiology, University of Victoria"},"assemblyStats":{"contigL50":1,"contigN50":172051,"gcCount":"66869","gcPercent":39.0,"numberOfComponentSequences":1,"numberOfContigs":1,"numberOfScaffolds":1,"scaffoldL50":1,"scaffoldN50":172051,"totalNumberOfChromosomes":1,"totalSequenceLength":"172051","totalUngappedLength":"172051"},"currentAccession":"GCF_003032885.1","organism":{"organismName":"African swine fever virus","taxId":10497},"pairedAccession":"GCA_003032885.1","sourceDatabase":"SOURCE_DATABASE_REFSEQ","typeMaterial":{"typeDisplayText":"ICTV additional isolate","typeLabel":"TYPE_ICTV_ADDITIONAL"}}
{"accession":"GCF_003032895.1","assemblyInfo":{"assemblyLevel":"Complete Genome","assemblyName":"ASM303289v1","assemblyStatus":"current","assemblyType":"haploid","pairedAssembly":{"accession":"GCA_003032895.1","status":"current"},"releaseDate":"2019-10-02","submitter":"African Swine Fever Research, Plum Island Animal Disease Center, U.S. Dept. Agriculture, Agricultural Research Service"},"assemblyStats":{"contigL50":1,"contigN50":193886,"gcCount":"74388","gcPercent":38.5,"numberOfComponentSequences":1,"numberOfContigs":1,"numberOfScaffolds":1,"scaffoldL50":1,"scaffoldN50":193886,"totalNumberOfChromosomes":1,"totalSequenceLength":"193886","totalUngappedLength":"193886"},"currentAccession":"GCF_003032895.1","organism":{"organismName":"African swine fever virus","taxId":10497},"pairedAccession":"GCA_003032895.1","sourceDatabase":"SOURCE_DATABASE_REFSEQ","typeMaterial":{"typeDisplayText":"ICTV additional isolate","typeLabel":"TYPE_ICTV_ADDITIONAL"}}
{"accession":"GCF_003032905.1","annotationInfo":{"name":"Annotation submitted by NCBI RefSeq","provider":"NCBI RefSeq","releaseDate":"2023-01-07","stats":{"geneCounts":{"proteinCoding":168,"total":168}}},"assemblyInfo":{"assemblyLevel":"Complete Genome","assemblyName":"ASM303290v1","assemblyStatus":"current","assemblyType":"haploid","pairedAssembly":{"accession":"GCA_003032905.1","annotationName":"Annotation submitted by Biochemistry and Microbiology, University of Victoria","status":"current"},"releaseDate":"2019-10-02","submitter":"Biochemistry and Microbiology, University of Victoria"},"assemblyStats":{"contigL50":1,"contigN50":191058,"gcCount":"73084","gcPercent":38.5,"numberOfComponentSequences":1,"numberOfContigs":1,"numberOfScaffolds":1,"scaffoldL50":1,"scaffoldN50":191058,"totalNumberOfChromosomes":1,"totalSequenceLength":"191058","totalUngappedLength":"191058"},"currentAccession":"GCF_003032905.1","organism":{"organismName":"African swine fever virus","taxId":10497},"pairedAccession":"GCA_003032905.1","sourceDatabase":"SOURCE_DATABASE_REFSEQ","typeMaterial":{"typeDisplayText":"ICTV additional isolate","typeLabel":"TYPE_ICTV_ADDITIONAL"}}
{"accession":"GCF_003032915.1","annotationInfo":{"name":"Annotation submitted by NCBI RefSeq","provider":"NCBI RefSeq","releaseDate":"2023-01-07","stats":{"geneCounts":{"proteinCoding":161,"total":161}}},"assemblyInfo":{"assemblyLevel":"Complete Genome","assemblyName":"ASM303291v1","assemblyStatus":"current","assemblyType":"haploid","pairedAssembly":{"accession":"GCA_003032915.1","annotationName":"Annotation submitted by Biochemistry and Microbiology, University of Victoria","status":"current"},"releaseDate":"2019-10-02","submitter":"Biochemistry and Microbiology, University of Victoria"},"assemblyStats":{"contigL50":1,"contigN50":184368,"gcCount":"71045","gcPercent":38.5,"numberOfComponentSequences":1,"numberOfContigs":1,"numberOfScaffolds":1,"scaffoldL50":1,"scaffoldN50":184368,"totalNumberOfChromosomes":1,"totalSequenceLength":"184368","totalUngappedLength":"184368"},"currentAccession":"GCF_003032915.1","organism":{"organismName":"African swine fever virus","taxId":10497},"pairedAccession":"GCA_003032915.1","sourceDatabase":"SOURCE_DATABASE_REFSEQ","typeMaterial":{"typeDisplayText":"ICTV additional isolate","typeLabel":"TYPE_ICTV_ADDITIONAL"}}
{"accession":"GCF_003032925.1","annotationInfo":{"name":"Annotation submitted by NCBI RefSeq","provider":"NCBI RefSeq","releaseDate":"2023-01-07","stats":{"geneCounts":{"proteinCoding":164,"total":164}}},"assemblyInfo":{"assemblyLevel":"Complete Genome","assemblyMethod":"Velvet v. 1.2.10","assemblyName":"26544_10","assemblyStatus":"current","assemblyType":"haploid","pairedAssembly":{"accession":"GCA_003032925.1","status":"current"},"releaseDate":"2019-10-02","sequencingTech":"Illumina; Sanger dideoxy sequencing","submitter":"Istituto Zooprofilattico Sperimentale della Sardegna \"G. Pegreffi\""},"assemblyStats":{"contigL50":1,"contigN50":182906,"gcCount":"70533","gcPercent":38.5,"numberOfComponentSequences":1,"numberOfContigs":1,"numberOfScaffolds":1,"scaffoldL50":1,"scaffoldN50":182906,"totalNumberOfChromosomes":1,"totalSequenceLength":"182906","totalUngappedLength":"182906"},"currentAccession":"GCF_003032925.1","organism":{"organismName":"African swine fever virus","taxId":10497},"pairedAccession":"GCA_003032925.1","sourceDatabase":"SOURCE_DATABASE_REFSEQ","typeMaterial":{"typeDisplayText":"ICTV additional isolate","typeLabel":"TYPE_ICTV_ADDITIONAL"}}
{"accession":"GCF_003032935.1","assemblyInfo":{"assemblyLevel":"Complete Genome","assemblyMethod":"MEGA6 build 6140226","assemblyName":"ASM303293v1","assemblyStatus":"current","assemblyType":"haploid","pairedAssembly":{"accession":"GCA_003032935.1","status":"current"},"releaseDate":"2019-10-02","sequencingTech":"454","submitter":"ASF Reference Laboratoty, FGBI; Federal Centre for Animal Health"},"assemblyStats":{"contigL50":1,"contigN50":189333,"gcCount":"72749","gcPercent":38.5,"numberOfComponentSequences":1,"numberOfContigs":1,"numberOfScaffolds":1,"scaffoldL50":1,"scaffoldN50":189333,"totalNumberOfChromosomes":1,"totalSequenceLength":"189333","totalUngappedLength":"189333"},"currentAccession":"GCF_003032935.1","organism":{"organismName":"African swine fever virus","taxId":10497},"pairedAccession":"GCA_003032935.1","sourceDatabase":"SOURCE_DATABASE_REFSEQ","typeMaterial":{"typeDisplayText":"ICTV additional isolate","typeLabel":"TYPE_ICTV_ADDITIONAL"}}
{"accession":"GCF_003032945.1","assemblyInfo":{"assemblyLevel":"Complete Genome","assemblyName":"ASM303294v1","assemblyStatus":"current","assemblyType":"haploid","pairedAssembly":{"accession":"GCA_003032945.1","status":"current"},"releaseDate":"2019-10-02","submitter":"African Swine Fever Research, Plum Island Animal Disease Center, U.S. Dept. Agriculture, Agricultural Research Service"},"assemblyStats":{"contigL50":1,"contigN50":186528,"gcCount":"71964","gcPercent":38.5,"numberOfComponentSequences":1,"numberOfContigs":1,"numberOfScaffolds":1,"scaffoldL50":1,"scaffoldN50":186528,"totalNumberOfChromosomes":1,"totalSequenceLength":"186528","totalUngappedLength":"186528"},"currentAccession":"GCF_003032945.1","organism":{"organismName":"African swine fever virus","taxId":10497},"pairedAccession":"GCA_003032945.1","sourceDatabase":"SOURCE_DATABASE_REFSEQ","typeMaterial":{"typeDisplayText":"ICTV additional isolate","typeLabel":"TYPE_ICTV_ADDITIONAL"}}
{"accession":"GCF_003032955.1","assemblyInfo":{"assemblyLevel":"Complete Genome","assemblyName":"ASM303295v1","assemblyStatus":"current","assemblyType":"haploid","pairedAssembly":{"accession":"GCA_003032955.1","status":"current"},"releaseDate":"2019-10-02","submitter":"African Swine Fever Research, Plum Island Animal Disease Center, U.S. Dept. Agriculture, Agricultural Research Service"},"assemblyStats":{"contigL50":1,"contigN50":190773,"gcCount":"73352","gcPercent":38.5,"numberOfComponentSequences":1,"numberOfContigs":1,"numberOfScaffolds":1,"scaffoldL50":1,"scaffoldN50":190773,"totalNumberOfChromosomes":1,"totalSequenceLength":"190773","totalUngappedLength":"190773"},"currentAccession":"GCF_003032955.1","organism":{"organismName":"African swine fever virus","taxId":10497},"pairedAccession":"GCA_003032955.1","sourceDatabase":"SOURCE_DATABASE_REFSEQ","typeMaterial":{"typeDisplayText":"ICTV additional isolate","typeLabel":"TYPE_ICTV_ADDITIONAL"}}
{"accession":"GCF_003032965.1","assemblyInfo":{"assemblyLevel":"Complete Genome","assemblyName":"ASM303296v1","assemblyStatus":"current","assemblyType":"haploid","pairedAssembly":{"accession":"GCA_003032965.1","status":"current"},"releaseDate":"2019-10-02","submitter":"African Swine Fever Research, Plum Island Animal Disease Center, U.S. Dept. Agriculture, Agricultural Research Service"},"assemblyStats":{"contigL50":1,"contigN50":185689,"gcCount":"71720","gcPercent":38.5,"numberOfComponentSequences":1,"numberOfContigs":1,"numberOfScaffolds":1,"scaffoldL50":1,"scaffoldN50":185689,"totalNumberOfChromosomes":1,"totalSequenceLength":"185689","totalUngappedLength":"185689"},"currentAccession":"GCF_003032965.1","organism":{"organismName":"African swine fever virus","taxId":10497},"pairedAccession":"GCA_003032965.1","sourceDatabase":"SOURCE_DATABASE_REFSEQ","typeMaterial":{"typeDisplayText":"ICTV additional isolate","typeLabel":"TYPE_ICTV_ADDITIONAL"}}
{"accession":"GCF_003032975.1","assemblyInfo":{"assemblyLevel":"Complete Genome","assemblyName":"ASM303297v1","assemblyStatus":"current","assemblyType":"haploid","pairedAssembly":{"accession":"GCA_003032975.1","status":"current"},"releaseDate":"2019-10-02","submitter":"African Swine Fever Research, Plum Island Animal Disease Center, U.S. Dept. Agriculture, Agricultural Research Service"},"assemblyStats":{"contigL50":1,"contigN50":190324,"gcCount":"73135","gcPercent":38.5,"numberOfComponentSequences":1,"numberOfContigs":1,"numberOfScaffolds":1,"scaffoldL50":1,"scaffoldN50":190324,"totalNumberOfChromosomes":1,"totalSequenceLength":"190324","totalUngappedLength":"190324"},"currentAccession":"GCF_003032975.1","organism":{"organismName":"African swine fever virus","taxId":10497},"pairedAccession":"GCA_003032975.1","sourceDatabase":"SOURCE_DATABASE_REFSEQ","typeMaterial":{"typeDisplayText":"ICTV additional isolate","typeLabel":"TYPE_ICTV_ADDITIONAL"}}
{"accession":"GCF_003032985.1","assemblyInfo":{"assemblyLevel":"Complete Genome","assemblyName":"ASM303298v1","assemblyStatus":"current","assemblyType":"haploid","pairedAssembly":{"accession":"GCA_003032985.1","status":"current"},"releaseDate":"2019-10-02","submitter":"African Swine Fever Research, Plum Island Animal Disease Center, U.S. Dept. Agriculture, Agricultural Research Service"},"assemblyStats":{"contigL50":1,"contigN50":192714,"gcCount":"73935","gcPercent":38.5,"numberOfComponentSequences":1,"numberOfContigs":1,"numberOfScaffolds":1,"scaffoldL50":1,"scaffoldN50":192714,"totalNumberOfChromosomes":1,"totalSequenceLength":"192714","totalUngappedLength":"192714"},"currentAccession":"GCF_003032985.1","organism":{"organismName":"African swine fever virus","taxId":10497},"pairedAccession":"GCA_003032985.1","sourceDatabase":"SOURCE_DATABASE_REFSEQ","typeMaterial":{"typeDisplayText":"ICTV additional isolate","typeLabel":"TYPE_ICTV_ADDITIONAL"}}
{"accession":"GCF_003032995.1","assemblyInfo":{"assemblyLevel":"Complete Genome","assemblyName":"ASM303299v1","assemblyStatus":"current","assemblyType":"haploid","pairedAssembly":{"accession":"GCA_003032995.1","status":"current"},"releaseDate":"2019-10-02","submitter":"African Swine Fever Research, Plum Island Animal Disease Center, U.S. Dept. Agriculture, Agricultural Research Service"},"assemblyStats":{"contigL50":1,"contigN50":187612,"gcCount":"71238","gcPercent":38.0,"numberOfComponentSequences":1,"numberOfContigs":1,"numberOfScaffolds":1,"scaffoldL50":1,"scaffoldN50":187612,"totalNumberOfChromosomes":1,"totalSequenceLength":"187612","totalUngappedLength":"187612"},"currentAccession":"GCF_003032995.1","organism":{"organismName":"African swine fever virus","taxId":10497},"pairedAccession":"GCA_003032995.1","sourceDatabase":"SOURCE_DATABASE_REFSEQ","typeMaterial":{"typeDisplayText":"ICTV additional isolate","typeLabel":"TYPE_ICTV_ADDITIONAL"}}
{"accession":"GCF_003033005.1","annotationInfo":{"name":"Annotation submitted by NCBI RefSeq","provider":"NCBI RefSeq","releaseDate":"2023-01-07","stats":{"geneCounts":{"proteinCoding":235,"total":235}}},"assemblyInfo":{"assemblyLevel":"Complete Genome","assemblyMethod":"MIRA v. 4.0.2; CodonCode Aligner v. 6.0.2; SMRT Analysis v. 2.3.0","assemblyName":"ASM303300v1","assemblyStatus":"current","assemblyType":"haploid","pairedAssembly":{"accession":"GCA_003033005.1","annotationName":"Annotation submitted by Department of Biomedical Sciences and Veterinary Public Health, Swedish University of Agricultural Sciences (SLU)","status":"current"},"releaseDate":"2019-10-02","sequencingTech":"Illumina; Sanger dideoxy sequencing; PacBio","submitter":"Department of Biomedical Sciences and Veterinary Public Health, Swedish University of Agricultural Sciences (SLU)"},"assemblyStats":{"contigL50":1,"contigN50":184638,"gcCount":"71052","gcPercent":38.5,"numberOfComponentSequences":1,"numberOfContigs":1,"numberOfScaffolds":1,"scaffoldL50":1,"scaffoldN50":184638,"totalNumberOfChromosomes":1,"totalSequenceLength":"184638","totalUngappedLength":"184638"},"currentAccession":"GCF_003033005.1","organism":{"organismName":"African swine fever virus","taxId":10497},"pairedAccession":"GCA_003033005.1","sourceDatabase":"SOURCE_DATABASE_REFSEQ","typeMaterial":{"typeDisplayText":"ICTV additional isolate","typeLabel":"TYPE_ICTV_ADDITIONAL"}}
{"accession":"GCF_003047675.1","annotationInfo":{"name":"Annotation submitted by NCBI RefSeq","provider":"NCBI RefSeq","releaseDate":"2023-01-08","stats":{"geneCounts":{"proteinCoding":155,"total":155}}},"assemblyInfo":{"assemblyLevel":"Complete Genome","assemblyName":"ASM304767v1","assemblyStatus":"current","assemblyType":"haploid","bioprojectAccession":"PRJEA19613","bioprojectLineage":[{"bioprojects":[{"accession":"PRJEA19613","title":"African swine fever virus Benin 97/1"}]}],"pairedAssembly":{"accession":"GCA_003047675.1","annotationName":"Annotation submitted by Chapman D.A., Microbiology, Institute Of Animal Health, Pirbright Laboratory, Ash Road, Pirbright, Woking, Surrey, GU24 0NF, UNITED KINGDOM","status":"current"},"releaseDate":"2019-10-02","submitter":"Chapman D.A., Microbiology, Institute Of Animal Health, Pirbright Laboratory, Ash Road, Pirbright, Woking, Surrey, GU24 0NF, UNITED KINGDOM"},"assemblyStats":{"contigL50":1,"contigN50":182284,"gcCount":"70350","gcPercent":38.5,"numberOfComponentSequences":1,"numberOfContigs":1,"numberOfScaffolds":1,"scaffoldL50":1,"scaffoldN50":182284,"totalNumberOfChromosomes":1,"totalSequenceLength":"182284","totalUngappedLength":"182284"},"currentAccession":"GCF_003047675.1","organism":{"organismName":"African swine fever virus Benin 97/1","taxId":443876},"pairedAccession":"GCA_003047675.1","sourceDatabase":"SOURCE_DATABASE_REFSEQ","typeMaterial":{"typeDisplayText":"ICTV additional isolate","typeLabel":"TYPE_ICTV_ADDITIONAL"}}
{"accession":"GCF_003047695.1","annotationInfo":{"name":"Annotation submitted by NCBI RefSeq","provider":"NCBI RefSeq","releaseDate":"2023-01-08","stats":{"geneCounts":{"proteinCoding":157,"total":157}}},"assemblyInfo":{"assemblyLevel":"Complete Genome","assemblyName":"ASM304769v1","assemblyStatus":"current","assemblyType":"haploid","bioprojectAccession":"PRJEA19615","bioprojectLineage":[{"bioprojects":[{"accession":"PRJEA19615","title":"African swine fever virus OURT 88/3"}]}],"pairedAssembly":{"accession":"GCA_003047695.1","annotationName":"Annotation submitted by Chapman D.A., Microbiology, Institute Of Animal Health, Pirbright Laboratory, Ash Road, Pirbright, Woking, Surrey, GU24 0NF, UNITED KINGDOM","status":"current"},"releaseDate":"2019-10-02","submitter":"Chapman D.A., Microbiology, Institute Of Animal Health, Pirbright Laboratory, Ash Road, Pirbright, Woking, Surrey, GU24 0NF, UNITED KINGDOM"},"assemblyStats":{"contigL50":1,"contigN50":171719,"gcCount":"66739","gcPercent":39.0,"numberOfComponentSequences":1,"numberOfContigs":1,"numberOfScaffolds":1,"scaffoldL50":1,"scaffoldN50":171719,"totalNumberOfChromosomes":1,"totalSequenceLength":"171719","totalUngappedLength":"171719"},"currentAccession":"GCF_003047695.1","organism":{"organismName":"African swine fever virus OURT 88/3","taxId":443878},"pairedAccession":"GCA_003047695.1","sourceDatabase":"SOURCE_DATABASE_REFSEQ","typeMaterial":{"typeDisplayText":"ICTV additional isolate","typeLabel":"TYPE_ICTV_ADDITIONAL"}}
{"accession":"GCF_003047715.1","annotationInfo":{"name":"Annotation submitted by NCBI RefSeq","provider":"NCBI RefSeq","releaseDate":"2023-01-08","stats":{"geneCounts":{"other":7,"proteinCoding":163,"total":170}}},"assemblyInfo":{"assemblyLevel":"Complete Genome","assemblyName":"ASM304771v1","assemblyStatus":"current","assemblyType":"haploid","bioprojectAccession":"PRJEA41377","bioprojectLineage":[{"bioprojects":[{"accession":"PRJEA41377","title":"African Swine Fever Virus E75 genome sequencing project"}]}],"pairedAssembly":{"accession":"GCA_003047715.1","annotationName":"Annotation submitted by De Villiers E.P., International Livestock Research Institute, Naivasha Road, PO Box 30709, Nairobi, 00100, KENYA","status":"current"},"releaseDate":"2019-10-02","submitter":"De Villiers E.P., International Livestock Research Institute, Naivasha Road, PO Box 30709, Nairobi, 00100, KENYA"},"assemblyStats":{"contigL50":1,"contigN50":181187,"gcCount":"70049","gcPercent":38.5,"numberOfComponentSequences":1,"numberOfContigs":1,"numberOfScaffolds":1,"scaffoldL50":1,"scaffoldN50":181187,"totalNumberOfChromosomes":1,"totalSequenceLength":"181187","totalUngappedLength":"181187"},"currentAccession":"GCF_003047715.1","organism":{"organismName":"African swine fever virus E75","taxId":686262},"pairedAccession":"GCA_003047715.1","sourceDatabase":"SOURCE_DATABASE_REFSEQ","typeMaterial":{"typeDisplayText":"ICTV additional isolate","typeLabel":"TYPE_ICTV_ADDITIONAL"}}
{"accession":"GCF_003047755.2","annotationInfo":{"name":"Annotation submitted by NCBI RefSeq","provider":"NCBI RefSeq","releaseDate":"2023-01-07","stats":{"geneCounts":{"other":6,"proteinCoding":194,"total":200}}},"assemblyInfo":{"assemblyLevel":"Complete Genome","assemblyName":"ASM304775v2","assemblyStatus":"current","assemblyType":"haploid","bioprojectAccession":"PRJEB33279","bioprojectLineage":[{"bioprojects":[{"accession":"PRJEB33279","title":"A deep-sequencing workflow for the fast and efficient generation of high-quality African swine fever virus whole-genome sequences"}]}],"biosample":{"accession":"SAMEA6080457","attributes":[{"name":"ENA-CHECKLIST","value":"ERC000033"},{"name":"ENA-FIRST-PUBLIC","value":"2019-11-22T17:16:25Z"},{"name":"ENA-LAST-UPDATE","value":"2019-10-14T09:30:20Z"},{"name":"External Id","value":"SAMEA6080457"},{"name":"INSDC center name","value":"Friedrich-Loeffler-Institute"},{"name":"INSDC first public","value":"2019-11-22T17:16:25Z"},{"name":"INSDC last update","value":"2019-10-14T09:30:20Z"},{"name":"INSDC status","value":"public"},{"name":"Submitter Id","value":"lib02645_02679"},{"name":"collecting institution","value":"The Pirbright Institute"},{"name":"collector name","value":"The Pirbright Institute"},{"name":"common name","value":"African swine fever virus"},{"name":"geo_loc_name","value":"Georgia"},{"name":"host_common_name","value":"Pig"},{"name":"host_health_state","value":"diseased"},{"name":"host","value":"Sus scrofa"},{"name":"host_sex","value":"not collected"},{"name":"host_subject_id","value":"2007/1"},{"name":"isolate","value":"ASFV Georgia 2007/1"},{"name":"sample_name","value":"lib02645_02679"},{"name":"scientific_name","value":"African swine fever virus"},{"name":"virus identifier","value":"African swine fever virus Georgia 2007/1 P3"}],"description":{"comment":"Cell-culture isolate","organism":{"organismName":"African swine fever virus","taxId":10497},"title":"African swine fever virus Georgia 2007/1"},"lastUpdated":"2024-02-06T19:22:26.000","models":["Generic"],"owner":{"name":"EBI"},"package":"Generic.1.0","publicationDate":"2019-11-22T00:00:00.000","sampleIds":[{"db":"SRA","value":"ERS3881558"}],"status":{"status":"live","when":"2019-11-25T09:16:20.363"},"submissionDate":"2019-11-23T13:08:30.010"},"pairedAssembly":{"accession":"GCA_003047755.2","annotationName":"Annotation submitted by Friedrich-Loeffler-Institute, Federal Research Institute for Animal Health, Institute of Diagnostic Virology, Suedufer 10, Greifswald - Insel Riems, Mecklenburg - Western Pomerania, 17493, Germany","status":"current"},"releaseDate":"2020-10-13","submitter":"Friedrich-Loeffler-Institute, Federal Research Institute for Animal Health, Institute of Diagnostic Virology, Suedufer 10, Greifswald - Insel Riems, Mecklenburg - Western Pomerania, 17493, Germany"},"assemblyStats":{"contigL50":1,"contigN50":190584,"gcCount":"73162","gcPercent":38.5,"numberOfComponentSequences":1,"numberOfContigs":1,"numberOfScaffolds":1,"scaffoldL50":1,"scaffoldN50":190584,"totalNumberOfChromosomes":1,"totalSequenceLength":"190584","totalUngappedLength":"190584"},"currentAccession":"GCF_003047755.2","organism":{"organismName":"African swine fever virus","taxId":10497},"pairedAccession":"GCA_003047755.2","sourceDatabase":"SOURCE_DATABASE_REFSEQ","typeMaterial":{"typeDisplayText":"ICTV additional isolate","typeLabel":"TYPE_ICTV_ADDITIONAL"}}
{"accession":"GCF_003179735.1","annotationInfo":{"name":"Annotation submitted by NCBI RefSeq","provider":"NCBI RefSeq","releaseDate":"2023-05-04","stats":{"geneCounts":{"proteinCoding":7,"total":7}}},"assemblyInfo":{"assemblyLevel":"Complete Genome","assemblyName":"ASM317973v1","assemblyStatus":"suppressed","assemblyType":"haploid","pairedAssembly":{"accession":"GCA_003179735.1","annotationName":"Annotation submitted by Virology, Instituto Evandro Chagas","status":"current"},"releaseDate":"2023-05-04","submitter":"Virology, Instituto Evandro Chagas"},"assemblyStats":{"contigL50":1,"contigN50":7722,"gcCount":"4573","gcPercent":59.0,"numberOfComponentSequences":1,"numberOfContigs":1,"numberOfScaffolds":1,"scaffoldL50":1,"scaffoldN50":7722,"totalNumberOfChromosomes":1,"totalSequenceLength":"7722","totalUngappedLength":"7722"},"currentAccession":"GCF_003179735.1","organism":{"organismName":"Alouatta guariba papillomavirus 1","taxId":1784959},"pairedAccession":"GCA_003179735.1","sourceDatabase":"SOURCE_DATABASE_REFSEQ"}
{"accession":"GCF_003180935.1","annotationInfo":{"name":"Annotation submitted by NCBI RefSeq","provider":"NCBI RefSeq","releaseDate":"2018-08-24","stats":{"geneCounts":{"proteinCoding":6,"total":6}}},"assemblyInfo":{"assemblyLevel":"Complete Genome","assemblyName":"ASM318093v1","assemblyStatus":"current","assemblyType":"haploid","pairedAssembly":{"accession":"GCA_003180935.1","annotationName":"Annotation submitted by Virology Unit, AVRDC-The World Vegetable Center","status":"current"},"releaseDate":"2018-08-24","submitter":"Virology Unit, AVRDC-The World Vegetable Center"},"assemblyStats":{"contigL50":1,"contigN50":2753,"gcCount":"1133","gcPercent":41.0,"numberOfComponentSequences":1,"numberOfContigs":1,"numberOfScaffolds":1,"scaffoldL50":1,"scaffoldN50":2753,"totalNumberOfChromosomes":1,"totalSequenceLength":"2753","totalUngappedLength":"2753"},"currentAccession":"GCF_003180935.1","organism":{"organismName":"Ageratum yellow vein Hualian virus-[Taiwan:Hualian4:2000]","taxId":437061},"pairedAccession":"GCA_003180935.1","sourceDatabase":"SOURCE_DATABASE_REFSEQ","typeMaterial":{"typeDisplayText":"ICTV species exemplar","typeLabel":"TYPE_ICTV"}}
{"accession":"GCF_003847805.1","annotationInfo":{"name":"Annotation submitted by NCBI RefSeq","provider":"NCBI RefSeq","releaseDate":"2023-05-04","stats":{"geneCounts":{"proteinCoding":2,"total":2}}},"assemblyInfo":{"assemblyLevel":"Complete Genome","assemblyMethod":"DNAbaser v. V4","assemblyName":"ASM384780v1","assemblyStatus":"current","assemblyType":"haploid","pairedAssembly":{"accession":"GCA_003847805.1","status":"current"},"releaseDate":"2023-05-04","sequencingTech":"Sanger dideoxy sequencing","submitter":"The Biodesign Center of Fundamental and Applied Microbiomics, Arizona State University"},"assemblyStats":{"contigL50":1,"contigN50":2162,"gcCount":"1128","gcPercent":52.0,"numberOfComponentSequences":1,"numberOfContigs":1,"numberOfScaffolds":1,"scaffoldL50":1,"scaffoldN50":2162,"totalNumberOfChromosomes":1,"totalSequenceLength":"2162","totalUngappedLength":"2162"},"currentAccession":"GCF_003847805.1","organism":{"organismName":"Alces alces faeces associated genomovirus MP157","taxId":2219113},"pairedAccession":"GCA_003847805.1","sourceDatabase":"SOURCE_DATABASE_REFSEQ","typeMaterial":{"typeDisplayText":"ICTV species exemplar","typeLabel":"TYPE_ICTV"}}
{"accession":"GCF_003847845.1","annotationInfo":{"name":"Annotation submitted by NCBI RefSeq","provider":"NCBI RefSeq","releaseDate":"2023-05-04","stats":{"geneCounts":{"proteinCoding":2,"total":2}}},"assemblyInfo":{"assemblyLevel":"Complete Genome","assemblyMethod":"DNAbaser v. V4","assemblyName":"ASM384784v1","assemblyStatus":"current","assemblyType":"haploid","pairedAssembly":{"accession":"GCA_003847845.1","status":"current"},"releaseDate":"2023-05-04","sequencingTech":"Sanger dideoxy sequencing","submitter":"The Biodesign Center of Fundamental and Applied Microbiomics, Arizona State University"},"assemblyStats":{"contigL50":1,"contigN50":2159,"gcCount":"1120","gcPercent":52.0,"numberOfComponentSequences":1,"numberOfContigs":1,"numberOfScaffolds":1,"scaffoldL50":1,"scaffoldN50":2159,"totalNumberOfChromosomes":1,"totalSequenceLength":"2159","totalUngappedLength":"2159"},"currentAccession":"GCF_003847845.1","organism":{"organismName":"Alces alces faeces associated genomovirus MP111","taxId":2219111},"pairedAccession":"GCA_003847845.1","sourceDatabase":"SOURCE_DATABASE_REFSEQ","typeMaterial":{"typeDisplayText":"ICTV species exemplar","typeLabel":"TYPE_ICTV"}}
{"accession":"GCF_003847865.1","annotationInfo":{"name":"Annotation submitted by NCBI RefSeq","provider":"NCBI RefSeq","releaseDate":"2023-05-04","stats":{"geneCounts":{"proteinCoding":2,"total":2}}},"assemblyInfo":{"assemblyLevel":"Complete Genome","assemblyMethod":"DNAbaser v. V4","assemblyName":"ASM384786v1","assemblyStatus":"current","assemblyType":"haploid","pairedAssembly":{"accession":"GCA_003847865.1","status":"current"},"releaseDate":"2023-05-04","sequencingTech":"Sanger dideoxy sequencing","submitter":"The Biodesign Center of Fundamental and Applied Microbiomics, Arizona State University"},"assemblyStats":{"contigL50":1,"contigN50":2175,"gcCount":"1154","gcPercent":53.0,"numberOfComponentSequences":1,"numberOfContigs":1,"numberOfScaffolds":1,"scaffoldL50":1,"scaffoldN50":2175,"totalNumberOfChromosomes":1,"totalSequenceLength":"2175","totalUngappedLength":"2175"},"currentAccession":"GCF_003847865.1","organism":{"organismName":"Alces alces faeces associated genomovirus MP84","taxId":2219116},"pairedAccession":"GCA_003847865.1","sourceDatabase":"SOURCE_DATABASE_REFSEQ","typeMaterial":{"typeDisplayText":"ICTV species exemplar","typeLabel":"TYPE_ICTV"}}
{"accession":"GCF_003847885.1","annotationInfo":{"name":"Annotation submitted by NCBI RefSeq","provider":"NCBI RefSeq","releaseDate":"2023-05-04","stats":{"geneCounts":{"proteinCoding":2,"total":2}}},"assemblyInfo":{"assemblyLevel":"Complete Genome","assemblyMethod":"DNAbaser v. V4","assemblyName":"ASM384788v1","assemblyStatus":"current","assemblyType":"haploid","pairedAssembly":{"accession":"GCA_003847885.1","status":"current"},"releaseDate":"2023-05-04","sequencingTech":"Sanger dideoxy sequencing","submitter":"The Biodesign Center of Fundamental and Applied Microbiomics, Arizona State University"},"assemblyStats":{"contigL50":1,"contigN50":2249,"gcCount":"1172","gcPercent":52.0,"numberOfComponentSequences":1,"numberOfContigs":1,"numberOfScaffolds":1,"scaffoldL50":1,"scaffoldN50":2249,"totalNumberOfChromosomes":1,"totalSequenceLength":"2249","totalUngappedLength":"2249"},"currentAccession":"GCF_003847885.1","organism":{"organismName":"Alces alces faeces associated genomovirus MP68","taxId":2219115},"pairedAccession":"GCA_003847885.1","sourceDatabase":"SOURCE_DATABASE_REFSEQ","typeMaterial":{"typeDisplayText":"ICTV species exemplar","typeLabel":"TYPE_ICTV"}}
{"accession":"GCF_003847905.1","annotationInfo":{"name":"Annotation submitted by NCBI RefSeq","provider":"NCBI RefSeq","releaseDate":"2023-05-04","stats":{"geneCounts":{"proteinCoding":2,"total":2}}},"assemblyInfo":{"assemblyLevel":"Complete Genome","assemblyMethod":"DNAbaser v. V4","assemblyName":"ASM384790v1","assemblyStatus":"current","assemblyType":"haploid","pairedAssembly":{"accession":"GCA_003847905.1","status":"current"},"releaseDate":"2023-05-04","sequencingTech":"Sanger dideoxy sequencing","submitter":"The Biodesign Center of Fundamental and Applied Microbiomics, Arizona State University"},"assemblyStats":{"contigL50":1,"contigN50":2141,"gcCount":"1121","gcPercent":52.5,"numberOfComponentSequences":1,"numberOfContigs":1,"numberOfScaffolds":1,"scaffoldL50":1,"scaffoldN50":2141,"totalNumberOfChromosomes":1,"totalSequenceLength":"2141","totalUngappedLength":"2141"},"currentAccession":"GCF_003847905.1","organism":{"organismName":"Alces alces faeces associated genomovirus MP43","taxId":2219114},"pairedAccession":"GCA_003847905.1","sourceDatabase":"SOURCE_DATABASE_REFSEQ","typeMaterial":{"typeDisplayText":"ICTV species exemplar","typeLabel":"TYPE_ICTV"}}
{"accession":"GCF_003848145.1","annotationInfo":{"name":"Annotation submitted by NCBI RefSeq","provider":"NCBI RefSeq","releaseDate":"2019-09-12","stats":{"geneCounts":{"proteinCoding":2,"total":2}}},"assemblyInfo":{"assemblyLevel":"Complete Genome","assemblyMethod":"DNAbaser v. V4","assemblyName":"ASM384814v1","assemblyStatus":"current","assemblyType":"haploid","pairedAssembly":{"accession":"GCA_003848145.1","status":"current"},"releaseDate":"2019-02-12","sequencingTech":"Sanger dideoxy sequencing","submitter":"The Biodesign Center of Fundamental and Applied Microbiomics, Arizona State University"},"assemblyStats":{"contigL50":1,"contigN50":2826,"gcCount":"1405","gcPercent":49.5,"numberOfComponentSequences":1,"numberOfContigs":1,"numberOfScaffolds":1,"scaffoldL50":1,"scaffoldN50":2826,"totalNumberOfChromosomes":1,"totalSequenceLength":"2826","totalUngappedLength":"2826"},"currentAccession":"GCF_003848145.1","organism":{"organismName":"Alces alces faeces associated circular virus MP65","taxId":2219143},"pairedAccession":"GCA_003848145.1","sourceDatabase":"SOURCE_DATABASE_REFSEQ"}
{"accession":"GCF_003848185.1","annotationInfo":{"name":"Annotation submitted by NCBI RefSeq","provider":"NCBI RefSeq","releaseDate":"2019-09-12","stats":{"geneCounts":{"proteinCoding":3,"total":3}}},"assemblyInfo":{"assemblyLevel":"Complete Genome","assemblyMethod":"AByss v. V2.02","assemblyName":"ASM384818v1","assemblyStatus":"current","assemblyType":"haploid","pairedAssembly":{"accession":"GCA_003848185.1","status":"current"},"releaseDate":"2019-02-12","sequencingTech":"Illumina","submitter":"The Biodesign Center of Fundamental and Applied Microbiomics, Arizona State University"},"assemblyStats":{"contigL50":1,"contigN50":4662,"gcCount":"2250","gcPercent":48.5,"numberOfComponentSequences":1,"numberOfContigs":1,"numberOfScaffolds":1,"scaffoldL50":1,"scaffoldN50":4662,"totalNumberOfChromosomes":1,"totalSequenceLength":"4662","totalUngappedLength":"4662"},"currentAccession":"GCF_003848185.1","organism":{"organismName":"Alces alces faeces associated microvirus MP21 4718","taxId":2219138},"pairedAccession":"GCA_003848185.1","sourceDatabase":"SOURCE_DATABASE_REFSEQ"}
{"accession":"GCF_003848205.1","annotationInfo":{"name":"Annotation submitted by NCBI RefSeq","provider":"NCBI RefSeq","releaseDate":"2019-09-12","stats":{"geneCounts":{"proteinCoding":4,"total":4}}},"assemblyInfo":{"assemblyLevel":"Complete Genome","assemblyMethod":"AByss v. V2.02","assemblyName":"ASM384820v1","assemblyStatus":"current","assemblyType":"haploid","pairedAssembly":{"accession":"GCA_003848205.1","status":"current"},"releaseDate":"2019-02-12","sequencingTech":"Illumina","submitter":"The Biodesign Center of Fundamental and Applied Microbiomics, Arizona State University"},"assemblyStats":{"contigL50":1,"contigN50":4892,"gcCount":"1808","gcPercent":37.0,"numberOfComponentSequences":1,"numberOfContigs":1,"numberOfScaffolds":1,"scaffoldL50":1,"scaffoldN50":4892,"totalNumberOfChromosomes":1,"totalSequenceLength":"4892","totalUngappedLength":"4892"},"currentAccession":"GCF_003848205.1","organism":{"organismName":"Alces alces faeces associated microvirus MP18 4940","taxId":2219137},"pairedAccession":"GCA_003848205.1","sourceDatabase":"SOURCE_DATABASE_REFSEQ"}
{"accession":"GCF_003848225.1","annotationInfo":{"name":"Annotation submitted by NCBI RefSeq","provider":"NCBI RefSeq","releaseDate":"2019-09-12","stats":{"geneCounts":{"proteinCoding":4,"total":4}}},"assemblyInfo":{"assemblyLevel":"Complete Genome","assemblyMethod":"AByss v. V2.02","assemblyName":"ASM384822v1","assemblyStatus":"current","assemblyType":"haploid","pairedAssembly":{"accession":"GCA_003848225.1","status":"current"},"releaseDate":"2019-02-12","sequencingTech":"Illumina","submitter":"The Biodesign Center of Fundamental and Applied Microbiomics, Arizona State University"},"assemblyStats":{"contigL50":1,"contigN50":5004,"gcCount":"1840","gcPercent":37.0,"numberOfComponentSequences":1,"numberOfContigs":1,"numberOfScaffolds":1,"scaffoldL50":1,"scaffoldN50":5004,"totalNumberOfChromosomes":1,"totalSequenceLength":"5004","totalUngappedLength":"5004"},"currentAccession":"GCF_003848225.1","organism":{"organismName":"Alces alces faeces associated microvirus MP15 5067","taxId":2219136},"pairedAccession":"GCA_003848225.1","sourceDatabase":"SOURCE_DATABASE_REFSEQ"}
{"accession":"GCF_003848245.1","annotationInfo":{"name":"Annotation submitted by NCBI RefSeq","provider":"NCBI RefSeq","releaseDate":"2019-09-12","stats":{"geneCounts":{"proteinCoding":6,"total":6}}},"assemblyInfo":{"assemblyLevel":"Complete Genome","assemblyMethod":"AByss v. V2.02","assemblyName":"ASM384824v1","assemblyStatus":"current","assemblyType":"haploid","pairedAssembly":{"accession":"GCA_003848245.1","status":"current"},"releaseDate":"2019-02-12","sequencingTech":"Illumina","submitter":"The Biodesign Center of Fundamental and Applied Microbiomics, Arizona State University"},"assemblyStats":{"contigL50":1,"contigN50":5360,"gcCount":"2032","gcPercent":38.0,"numberOfComponentSequences":1,"numberOfContigs":1,"numberOfScaffolds":1,"scaffoldL50":1,"scaffoldN50":5360,"totalNumberOfChromosomes":1,"totalSequenceLength":"5360","totalUngappedLength":"5360"},"currentAccession":"GCF_003848245.1","organism":{"organismName":"Alces alces faeces associated microvirus MP12 5423","taxId":2219135},"pairedAccession":"GCA_003848245.1","sourceDatabase":"SOURCE_DATABASE_REFSEQ"}
{"accession":"GCF_003848265.1","annotationInfo":{"name":"Annotation submitted by NCBI RefSeq","provider":"NCBI RefSeq","releaseDate":"2019-09-12","stats":{"geneCounts":{"proteinCoding":6,"total":6}}},"assemblyInfo":{"assemblyLevel":"Complete Genome","assemblyMethod":"AByss v. V2.02","assemblyName":"ASM384826v1","assemblyStatus":"current","assemblyType":"haploid","pairedAssembly":{"accession":"GCA_003848265.1","status":"current"},"releaseDate":"2019-02-12","sequencingTech":"Illumina","submitter":"The Biodesign Center of Fundamental and Applied Microbiomics, Arizona State University"},"assemblyStats":{"contigL50":1,"contigN50":5398,"gcCount":"1743","gcPercent":32.5,"numberOfComponentSequences":1,"numberOfContigs":1,"numberOfScaffolds":1,"scaffoldL50":1,"scaffoldN50":5398,"totalNumberOfChromosomes":1,"totalSequenceLength":"5398","totalUngappedLength":"5398"},"currentAccession":"GCF_003848265.1","organism":{"organismName":"Alces alces faeces associated microvirus MP11 5517","taxId":2219134},"pairedAccession":"GCA_003848265.1","sourceDatabase":"SOURCE_DATABASE_REFSEQ"}
{"accession":"GCF_003848285.1","annotationInfo":{"name":"Annotation submitted by NCBI RefSeq","provider":"NCBI RefSeq","releaseDate":"2019-09-12","stats":{"geneCounts":{"proteinCoding":6,"total":6}}},"assemblyInfo":{"assemblyLevel":"Complete Genome","assemblyMethod":"AByss v. V2.02","assemblyName":"ASM384828v1","assemblyStatus":"current","assemblyType":"haploid","pairedAssembly":{"accession":"GCA_003848285.1","status":"current"},"releaseDate":"2019-02-12","sequencingTech":"Illumina","submitter":"The Biodesign Center of Fundamental and Applied Microbiomics, Arizona State University"},"assemblyStats":{"contigL50":1,"contigN50":5497,"gcCount":"2091","gcPercent":38.0,"numberOfComponentSequences":1,"numberOfContigs":1,"numberOfScaffolds":1,"scaffoldL50":1,"scaffoldN50":5497,"totalNumberOfChromosomes":1,"totalSequenceLength":"5497","totalUngappedLength":"5497"},"currentAccession":"GCF_003848285.1","organism":{"organismName":"Alces alces faeces associated microvirus MP10 5560","taxId":2219133},"pairedAccession":"GCA_003848285.1","sourceDatabase":"SOURCE_DATABASE_REFSEQ"}
{"accession":"GCF_003848305.1","annotationInfo":{"name":"Annotation submitted by NCBI RefSeq","provider":"NCBI RefSeq","releaseDate":"2019-09-12","stats":{"geneCounts":{"proteinCoding":3,"total":3}}},"assemblyInfo":{"assemblyLevel":"Complete Genome","assemblyMethod":"AByss v. V2.02","assemblyName":"ASM384830v1","assemblyStatus":"current","assemblyType":"haploid","pairedAssembly":{"accession":"GCA_003848305.1","status":"current"},"releaseDate":"2019-02-12","sequencingTech":"Illumina","submitter":"The Biodesign Center of Fundamental and Applied Microbiomics, Arizona State University"},"assemblyStats":{"contigL50":1,"contigN50":6434,"gcCount":"2349","gcPercent":36.5,"numberOfComponentSequences":1,"numberOfContigs":1,"numberOfScaffolds":1,"scaffoldL50":1,"scaffoldN50":6434,"totalNumberOfChromosomes":1,"totalSequenceLength":"6434","totalUngappedLength":"6434"},"currentAccession":"GCF_003848305.1","organism":{"organismName":"Alces alces faeces associated microvirus MP3 6497","taxId":2219139},"pairedAccession":"GCA_003848305.1","sourceDatabase":"SOURCE_DATABASE_REFSEQ"}
{"accession":"GCF_003963675.1","annotationInfo":{"name":"Annotation submitted by NCBI RefSeq","provider":"NCBI RefSeq","releaseDate":"2019-09-12","stats":{"geneCounts":{"proteinCoding":2,"total":2}}},"assemblyInfo":{"assemblyLevel":"Complete Genome","assemblyMethod":"DNAbaser v. V4","assemblyName":"ASM396367v1","assemblyStatus":"current","assemblyType":"haploid","pairedAssembly":{"accession":"GCA_003963675.1","status":"current"},"releaseDate":"2019-02-12","sequencingTech":"Sanger dideoxy sequencing","submitter":"The Biodesign Center of Fundamental and Applied Microbiomics, Arizona State University"},"assemblyStats":{"contigL50":1,"contigN50":3028,"gcCount":"1256","gcPercent":41.5,"numberOfComponentSequences":1,"numberOfContigs":1,"numberOfScaffolds":1,"scaffoldL50":1,"scaffoldN50":3028,"totalNumberOfChromosomes":1,"totalSequenceLength":"3028","totalUngappedLength":"3028"},"currentAccession":"GCF_003963675.1","organism":{"organismName":"Alces alces faeces associated smacovirus MP78","taxId":2219142},"pairedAccession":"GCA_003963675.1","sourceDatabase":"SOURCE_DATABASE_REFSEQ","typeMaterial":{"typeDisplayText":"ICTV species exemplar","typeLabel":"TYPE_ICTV"}}
{"accession":"GCF_004117195.1","annotationInfo":{"name":"Annotation submitted by NCBI RefSeq","provider":"NCBI RefSeq","releaseDate":"2019-09-13","stats":{"geneCounts":{"proteinCoding":5,"total":5}}},"assemblyInfo":{"assemblyLevel":"Complete Genome","assemblyName":"ASM411719v1","assemblyStatus":"current","assemblyType":"haploid","pairedAssembly":{"accession":"GCA_004117195.1","annotationName":"Annotation submitted by Contact:Hiromitsu Moriyama Tokyo University of Agriculture and Technology; 3-5-8, Saiwai-cho, Fuchu, Tokyo 183-8509, Japan","status":"current"},"releaseDate":"2019-02-12","submitter":"Contact:Hiromitsu Moriyama Tokyo University of Agriculture and Technology; 3-5-8, Saiwai-cho, Fuchu, Tokyo 183-8509, Japan"},"assemblyStats":{"contigL50":2,"contigN50":2857,"gcCount":"7189","gcPercent":55.5,"numberOfComponentSequences":5,"numberOfContigs":5,"numberOfScaffolds":5,"scaffoldL50":2,"scaffoldN50":2857,"totalNumberOfChromosomes":5,"totalSequenceLength":"12897","totalUngappedLength":"12897"},"currentAccession":"GCF_004117195.1","organism":{"organismName":"Alternaria alternata chrysovirus 1","taxId":2066695},"pairedAccession":"GCA_004117195.1","sourceDatabase":"SOURCE_DATABASE_REFSEQ","typeMaterial":{"typeDisplayText":"ICTV species exemplar","typeLabel":"TYPE_ICTV"}}
{"accession":"GCF_004117275.1","annotationInfo":{"name":"Annotation submitted by NCBI RefSeq","provider":"NCBI RefSeq","releaseDate":"2019-09-13","stats":{"geneCounts":{"proteinCoding":5,"total":5}}},"assemblyInfo":{"assemblyLevel":"Complete Genome","assemblyMethod":"CLC-GWB v. 9.5.4","assemblyName":"ASM411727v1","assemblyStatus":"current","assemblyType":"haploid","pairedAssembly":{"accession":"GCA_004117275.1","annotationName":"Annotation submitted by Wageningen University and Research","status":"current"},"releaseDate":"2019-02-12","sequencingTech":"Sanger dideoxy sequencing; Illumina","submitter":"Wageningen University and Research"},"assemblyStats":{"contigL50":1,"contigN50":8865,"gcCount":"5519","gcPercent":33.5,"numberOfComponentSequences":3,"numberOfContigs":3,"numberOfScaffolds":3,"scaffoldL50":1,"scaffoldN50":8865,"totalNumberOfChromosomes":3,"totalSequenceLength":"16396","totalUngappedLength":"16396"},"currentAccession":"GCF_004117275.1","organism":{"organismName":"Alstroemeria yellow spot virus","taxId":2212644},"pairedAccession":"GCA_004117275.1","sourceDatabase":"SOURCE_DATABASE_REFSEQ","typeMaterial":{"typeDisplayText":"ICTV species exemplar","typeLabel":"TYPE_ICTV"}}
{"accession":"GCF_004130595.1","annotationInfo":{"name":"Annotation submitted by NCBI RefSeq","provider":"NCBI RefSeq","releaseDate":"2019-09-12","stats":{"geneCounts":{"proteinCoding":2,"total":2}}},"assemblyInfo":{"assemblyLevel":"Complete Genome","assemblyName":"ASM413059v1","assemblyStatus":"current","assemblyType":"haploid","pairedAssembly":{"accession":"GCA_004130595.1","annotationName":"Annotation submitted by Contact:Ken Komatsu Tokyo University of Agriculture & Technology (TUAT), Laboratory of Plant Pathology, Department of Applied Biological Science, Graduate School of Agriculture; 3-5-8 Saiwai-cho, Fuchu, Tokyo 183-8509, Japan","status":"current"},"releaseDate":"2019-02-12","submitter":"Contact:Ken Komatsu Tokyo University of Agriculture & Technology (TUAT), Laboratory of Plant Pathology, Department of Applied Biological Science, Graduate School of Agriculture; 3-5-8 Saiwai-cho, Fuchu, Tokyo 183-8509, Japan"},"assemblyStats":{"contigL50":1,"contigN50":5206,"gcCount":"3023","gcPercent":58.0,"numberOfComponentSequences":1,"numberOfContigs":1,"numberOfScaffolds":1,"scaffoldL50":1,"scaffoldN50":5206,"totalNumberOfChromosomes":1,"totalSequenceLength":"5206","totalUngappedLength":"5206"},"currentAccession":"GCF_004130595.1","organism":{"organismName":"Alternaria arborescens victorivirus 1","taxId":1728964},"pairedAccession":"GCA_004130595.1","sourceDatabase":"SOURCE_DATABASE_REFSEQ"}
{"accession":"GCF_004132825.1","annotationInfo":{"name":"Annotation submitted by NCBI RefSeq","provider":"NCBI RefSeq","releaseDate":"2019-09-12","stats":{"geneCounts":{"proteinCoding":1,"total":1}}},"assemblyInfo":{"assemblyLevel":"Complete Genome","assemblyMethod":"SPAdes v. 3.6.2; FLASH v. 1.2.11; CAP3 v. 1999","assemblyName":"ASM413282v1","assemblyStatus":"current","assemblyType":"haploid","pairedAssembly":{"accession":"GCA_004132825.1","status":"current"},"releaseDate":"2019-02-12","sequencingTech":"Illumina; Sanger dideoxy sequencing","submitter":"USDA-ARS, BARC-MPPL"},"assemblyStats":{"contigL50":1,"contigN50":6818,"gcCount":"3286","gcPercent":48.0,"numberOfComponentSequences":1,"numberOfContigs":1,"numberOfScaffolds":1,"scaffoldL50":1,"scaffoldN50":6818,"totalNumberOfChromosomes":1,"totalSequenceLength":"6818","totalUngappedLength":"6818"},"currentAccession":"GCF_004132825.1","organism":{"organismName":"Alfalfa virus F","taxId":2170538},"pairedAccession":"GCA_004132825.1","sourceDatabase":"SOURCE_DATABASE_REFSEQ","typeMaterial":{"typeDisplayText":"ICTV species exemplar","typeLabel":"TYPE_ICTV"}}
{"accession":"GCF_004133585.1","annotationInfo":{"name":"Annotation submitted by NCBI RefSeq","provider":"NCBI RefSeq","releaseDate":"2019-09-12","stats":{"geneCounts":{"proteinCoding":5,"total":5}}},"assemblyInfo":{"assemblyLevel":"Complete Genome","assemblyMethod":"Spades v. 3.10; IDBA-UD v. 1.1.1; GARM v. 0.7.3","assemblyName":"ASM413358v1","assemblyStatus":"current","assemblyType":"haploid","pairedAssembly":{"accession":"GCA_004133585.1","status":"current"},"releaseDate":"2019-02-12","sequencingTech":"Illumina","submitter":"Virology Research Center, University of Sao Paulo"},"assemblyStats":{"contigL50":1,"contigN50":6052,"gcCount":"2476","gcPercent":41.0,"numberOfComponentSequences":1,"numberOfContigs":1,"numberOfScaffolds":1,"scaffoldL50":1,"scaffoldN50":6052,"totalNumberOfChromosomes":1,"totalSequenceLength":"6052","totalUngappedLength":"6052"},"currentAccession":"GCF_004133585.1","organism":{"organismName":"Akodon montensis polyomavirus","taxId":2163422},"pairedAccession":"GCA_004133585.1","sourceDatabase":"SOURCE_DATABASE_REFSEQ"}
{"accession":"GCF_004786375.1","annotationInfo":{"name":"Annotation submitted by NCBI RefSeq","provider":"NCBI RefSeq","releaseDate":"2023-05-04","stats":{"geneCounts":{"proteinCoding":1,"total":1}}},"assemblyInfo":{"assemblyLevel":"Chromosome","assemblyName":"ASM478637v1","assemblyStatus":"suppressed","assemblyType":"haploid","atypical":{"isAtypical":true,"warnings":["partial"]},"genomeNotes":["partial"],"pairedAssembly":{"accession":"GCA_004786375.1","annotationName":"Annotation submitted by Division of Vector-Borne Infectious Diseases, Centers for Disease Control and Prevention","status":"current"},"releaseDate":"2023-05-04","submitter":"Division of Vector-Borne Infectious Diseases, Centers for Disease Control and Prevention"},"assemblyStats":{"contigL50":1,"contigN50":1035,"gcCount":"520","gcPercent":50.0,"numberOfComponentSequences":1,"numberOfContigs":1,"numberOfScaffolds":1,"scaffoldL50":1,"scaffoldN50":1035,"totalNumberOfChromosomes":1,"totalSequenceLength":"1035","totalUngappedLength":"1035"},"currentAccession":"GCF_004786375.1","organism":{"organismName":"Alfuy virus","taxId":44017},"pairedAccession":"GCA_004786375.1","sourceDatabase":"SOURCE_DATABASE_REFSEQ"}
{"accession":"GCF_004788395.1","annotationInfo":{"name":"Annotation submitted by NCBI RefSeq","provider":"NCBI RefSeq","releaseDate":"2021-06-01","stats":{"geneCounts":{"proteinCoding":1,"total":1}}},"assemblyInfo":{"assemblyLevel":"Complete Genome","assemblyMethod":"Geneious v. 8.1","assemblyName":"ASM478839v1","assemblyStatus":"current","assemblyType":"haploid","pairedAssembly":{"accession":"GCA_004788395.1","status":"current"},"releaseDate":"2021-06-01","sequencingTech":"Illumina","submitter":"School of Medicine, Jiangsu University"},"assemblyStats":{"contigL50":1,"contigN50":8029,"gcCount":"3628","gcPercent":45.0,"numberOfComponentSequences":1,"numberOfContigs":1,"numberOfScaffolds":1,"scaffoldL50":1,"scaffoldN50":8029,"totalNumberOfChromosomes":1,"totalSequenceLength":"8029","totalUngappedLength":"8029"},"currentAccession":"GCF_004788395.1","organism":{"organismName":"ailurivirus A1","taxId":2016447},"pairedAccession":"GCA_004788395.1","sourceDatabase":"SOURCE_DATABASE_REFSEQ","typeMaterial":{"typeDisplayText":"ICTV species exemplar","typeLabel":"TYPE_ICTV"}}
{"accession":"GCF_004789155.1","annotationInfo":{"name":"Annotation submitted by NCBI RefSeq","provider":"NCBI RefSeq","releaseDate":"2021-06-01","stats":{"geneCounts":{"proteinCoding":7,"total":7}}},"assemblyInfo":{"assemblyLevel":"Complete Genome","assemblyMethod":"Geneious v. 5.6.5","assemblyName":"ampelo-1","assemblyStatus":"current","assemblyType":"haploid","pairedAssembly":{"accession":"GCA_004789155.1","status":"current"},"releaseDate":"2021-06-01","sequencingTech":"Illumina","submitter":"Plant and Environmental Protection Sciences, University of Hawaii"},"assemblyStats":{"contigL50":1,"contigN50":13398,"gcCount":"5964","gcPercent":44.5,"numberOfComponentSequences":1,"numberOfContigs":1,"numberOfScaffolds":1,"scaffoldL50":1,"scaffoldN50":13398,"totalNumberOfChromosomes":1,"totalSequenceLength":"13398","totalUngappedLength":"13398"},"currentAccession":"GCF_004789155.1","organism":{"organismName":"Air potato virus 1","taxId":2491018},"pairedAccession":"GCA_004789155.1","sourceDatabase":"SOURCE_DATABASE_REFSEQ","typeMaterial":{"typeDisplayText":"ICTV species exemplar","typeLabel":"TYPE_ICTV"}}
{"accession":"GCF_006452035.1","annotationInfo":{"name":"Annotation submitted by NCBI RefSeq","provider":"NCBI RefSeq","releaseDate":"2023-01-10","stats":{"geneCounts":{"proteinCoding":220,"total":220}}},"assemblyInfo":{"assemblyLevel":"Complete Genome","assemblyMethod":"CLC v. 6.0","assemblyName":"ASM645203v1","assemblyStatus":"current","assemblyType":"haploid","pairedAssembly":{"accession":"GCA_006452035.1","annotationName":"Annotation submitted by Division of High Consequence Pathogens and Pathology, Centers for Disease Control and Prevention","status":"current"},"releaseDate":"2021-06-01","sequencingTech":"Illumina","submitter":"Division of High Consequence Pathogens and Pathology, Centers for Disease Control and Prevention"},"assemblyStats":{"contigL50":1,"contigN50":221923,"gcCount":"74396","gcPercent":33.5,"numberOfComponentSequences":1,"numberOfContigs":1,"numberOfScaffolds":1,"scaffoldL50":1,"scaffoldN50":221923,"totalNumberOfChromosomes":1,"totalSequenceLength":"221923","totalUngappedLength":"221923"},"currentAccession":"GCF_006452035.1","organism":{"organismName":"Akhmeta virus","taxId":2200830},"pairedAccession":"GCA_006452035.1","sourceDatabase":"SOURCE_DATABASE_REFSEQ","typeMaterial":{"typeDisplayText":"ICTV species exemplar","typeLabel":"TYPE_ICTV"}}
{"accession":"GCF_008767455.1","annotationInfo":{"name":"Annotation submitted by NCBI RefSeq","provider":"NCBI RefSeq","releaseDate":"2023-05-04","stats":{"geneCounts":{"proteinCoding":1,"total":1}}},"assemblyInfo":{"assemblyLevel":"Complete Genome","assemblyMethod":"MEGA v. 5.0","assemblyName":"ASM876745v1","assemblyStatus":"suppressed","assemblyType":"haploid","pairedAssembly":{"accession":"GCA_008767455.1","status":"current"},"releaseDate":"2023-05-04","sequencingTech":"Sanger dideoxy sequencing","submitter":"Moh Key Laboratory of Systems Biology of Pathogens, Institute of Pathogen Biology, Chinese Academy of Medical Sciences & Peking Union Medical College"},"assemblyStats":{"contigL50":1,"contigN50":8184,"gcCount":"4514","gcPercent":55.0,"numberOfComponentSequences":1,"numberOfContigs":1,"numberOfScaffolds":1,"scaffoldL50":1,"scaffoldN50":8184,"totalNumberOfChromosomes":1,"totalSequenceLength":"8184","totalUngappedLength":"8184"},"currentAccession":"GCF_008767455.1","organism":{"organismName":"aichivirus A7","taxId":2847040},"pairedAccession":"GCA_008767455.1","sourceDatabase":"SOURCE_DATABASE_REFSEQ"}
{"accession":"GCF_008776615.1","annotationInfo":{"name":"Annotation submitted by NCBI RefSeq","provider":"NCBI RefSeq","releaseDate":"2023-05-04","stats":{"geneCounts":{"proteinCoding":1,"total":1}}},"assemblyInfo":{"assemblyLevel":"Chromosome","assemblyMethod":"DNASTAR v. 7.1.0","assemblyName":"ASM877661v1","assemblyStatus":"suppressed","assemblyType":"haploid","atypical":{"isAtypical":true,"warnings":["partial"]},"genomeNotes":["partial"],"pairedAssembly":{"accession":"GCA_008776615.1","status":"current"},"releaseDate":"2023-05-04","sequencingTech":"Sanger dideoxy sequencing; Illumina","submitter":"MOH Key Laboratory of Systems Biology of Pathogens, Institute of Pathogen Biology, Chinese Academy of Medical Sciences & Peking Union Medical College"},"assemblyStats":{"contigL50":1,"contigN50":7279,"gcCount":"3723","gcPercent":51.0,"numberOfComponentSequences":1,"numberOfContigs":1,"numberOfScaffolds":1,"scaffoldL50":1,"scaffoldN50":7279,"totalNumberOfChromosomes":1,"totalSequenceLength":"7279","totalUngappedLength":"7279"},"currentAccession":"GCF_008776615.1","organism":{"organismName":"aichivirus F2","taxId":2755032},"pairedAccession":"GCA_008776615.1","sourceDatabase":"SOURCE_DATABASE_REFSEQ"}
{"accession":"GCF_008792805.1","annotationInfo":{"name":"Annotation submitted by NCBI RefSeq","provider":"NCBI RefSeq","releaseDate":"2023-05-04","stats":{"geneCounts":{"proteinCoding":1,"total":1}}},"assemblyInfo":{"assemblyLevel":"Complete Genome","assemblyName":"ASM879280v1","assemblyStatus":"suppressed","assemblyType":"haploid","pairedAssembly":{"accession":"GCA_008792805.1","status":"current"},"releaseDate":"2023-05-04","submitter":"Regional Laboratory of Virology, ANTSZ Baranya County Institute of State Public Health Service"},"assemblyStats":{"contigL50":1,"contigN50":8378,"gcCount":"4497","gcPercent":53.5,"numberOfComponentSequences":1,"numberOfContigs":1,"numberOfScaffolds":1,"scaffoldL50":1,"scaffoldN50":8378,"totalNumberOfChromosomes":1,"totalSequenceLength":"8378","totalUngappedLength":"8378"},"currentAccession":"GCF_008792805.1","organism":{"organismName":"aichivirus B3","taxId":2919880},"pairedAccession":"GCA_008792805.1","sourceDatabase":"SOURCE_DATABASE_REFSEQ"}
{"accession":"GCF_008800555.1","annotationInfo":{"name":"Annotation submitted by NCBI RefSeq","provider":"NCBI RefSeq","releaseDate":"2023-05-04","stats":{"geneCounts":{"proteinCoding":1,"total":1}}},"assemblyInfo":{"assemblyLevel":"Chromosome","assemblyName":"ASM880055v1","assemblyStatus":"suppressed","assemblyType":"haploid","atypical":{"isAtypical":true,"warnings":["partial"]},"genomeNotes":["partial"],"pairedAssembly":{"accession":"GCA_008800555.1","status":"current"},"releaseDate":"2023-05-04","submitter":"Research Laboratory for Infectious Diseases, RIVM"},"assemblyStats":{"contigL50":1,"contigN50":1668,"gcCount":"859","gcPercent":51.5,"numberOfComponentSequences":1,"numberOfContigs":1,"numberOfScaffolds":1,"scaffoldL50":1,"scaffoldN50":1668,"totalNumberOfChromosomes":1,"totalSequenceLength":"1668","totalUngappedLength":"1668"},"currentAccession":"GCF_008800555.1","organism":{"organismName":"Alphatron virus","taxId":2755033},"pairedAccession":"GCA_008800555.1","sourceDatabase":"SOURCE_DATABASE_REFSEQ"}
{"accession":"GCF_009731755.1","annotationInfo":{"name":"Annotation submitted by NCBI RefSeq","provider":"NCBI RefSeq","releaseDate":"2021-06-01","stats":{"geneCounts":{"proteinCoding":3,"total":3}}},"assemblyInfo":{"assemblyLevel":"Complete Genome","assemblyName":"ASM973175v1","assemblyStatus":"current","assemblyType":"haploid","pairedAssembly":{"accession":"GCA_009731755.1","status":"current"},"releaseDate":"2021-06-01","sequencingTech":"Sanger dideoxy sequencing","submitter":"Plant Pathology, University of Minnesota"},"assemblyStats":{"contigL50":1,"contigN50":7178,"gcCount":"2897","gcPercent":40.5,"numberOfComponentSequences":1,"numberOfContigs":1,"numberOfScaffolds":1,"scaffoldL50":1,"scaffoldN50":7178,"totalNumberOfChromosomes":1,"totalSequenceLength":"7178","totalUngappedLength":"7178"},"currentAccession":"GCF_009731755.1","organism":{"organismName":"Aglaonema bacilliform virus","taxId":1512278},"pairedAccession":"GCA_009731755.1","sourceDatabase":"SOURCE_DATABASE_REFSEQ","typeMaterial":{"typeDisplayText":"ICTV species exemplar","typeLabel":"TYPE_ICTV"}}
{"accession":"GCF_012271735.1","annotationInfo":{"name":"Annotation submitted by NCBI RefSeq","provider":"NCBI RefSeq","releaseDate":"2021-11-19","stats":{"geneCounts":{"proteinCoding":6,"total":6}}},"assemblyInfo":{"assemblyLevel":"Complete Genome","assemblyMethod":"Spades v. 3.1.1","assemblyName":"ASM1227173v1","assemblyStatus":"current","assemblyType":"haploid","pairedAssembly":{"accession":"GCA_012271735.1","annotationName":"Annotation submitted by Dept of Food Safety, Nutrition and Veterinary Public Health, Istituto superiore di sanita","status":"current"},"releaseDate":"2020-04-12","sequencingTech":"IonTorrent","submitter":"Dept of Food Safety, Nutrition and Veterinary Public Health, Istituto superiore di sanita"},"assemblyStats":{"contigL50":1,"contigN50":28128,"gcCount":"11366","gcPercent":40.5,"numberOfComponentSequences":1,"numberOfContigs":1,"numberOfScaffolds":1,"scaffoldL50":1,"scaffoldN50":28128,"totalNumberOfChromosomes":1,"totalSequenceLength":"28128","totalUngappedLength":"28128"},"currentAccession":"GCF_012271735.1","organism":{"organismName":"Alphacoronavirus Bat-CoV/P.kuhlii/Italy/3398-19/2015","taxId":2492658},"pairedAccession":"GCA_012271735.1","sourceDatabase":"SOURCE_DATABASE_REFSEQ","typeMaterial":{"typeDisplayText":"ICTV species exemplar","typeLabel":"TYPE_ICTV"}}
{"accession":"GCF_013086275.1","annotationInfo":{"name":"Annotation submitted by NCBI RefSeq","provider":"NCBI RefSeq","releaseDate":"2021-06-10","stats":{"geneCounts":{"proteinCoding":5,"total":5}}},"assemblyInfo":{"assemblyLevel":"Complete Genome","assemblyMethod":"Trinity v. 2017","assemblyName":"ASM1308627v1","assemblyStatus":"current","assemblyType":"haploid","pairedAssembly":{"accession":"GCA_013086275.1","status":"current"},"releaseDate":"2021-06-01","sequencingTech":"Illumina","submitter":"Biociencias, Universidad Nacional de Colombia sede Medellin"},"assemblyStats":{"contigL50":1,"contigN50":8756,"gcCount":"5816","gcPercent":35.0,"numberOfComponentSequences":3,"numberOfContigs":3,"numberOfScaffolds":3,"scaffoldL50":1,"scaffoldN50":8756,"totalNumberOfChromosomes":3,"totalSequenceLength":"16708","totalUngappedLength":"16708"},"currentAccession":"GCF_013086275.1","organism":{"organismName":"Alstroemeria necrotic streak virus","taxId":693450},"pairedAccession":"GCA_013086275.1","sourceDatabase":"SOURCE_DATABASE_REFSEQ","typeMaterial":{"typeDisplayText":"ICTV species exemplar","typeLabel":"TYPE_ICTV"}}
{"accession":"GCF_013086385.1","annotationInfo":{"name":"Annotation submitted by NCBI RefSeq","provider":"NCBI RefSeq","releaseDate":"2021-06-01","stats":{"geneCounts":{"proteinCoding":4,"total":4}}},"assemblyInfo":{"assemblyLevel":"Complete Genome","assemblyName":"ASM1308638v1","assemblyStatus":"current","assemblyType":"haploid","pairedAssembly":{"accession":"GCA_013086385.1","status":"current"},"releaseDate":"2021-06-01","submitter":"Center for Infection and Immunity"},"assemblyStats":{"contigL50":1,"contigN50":6418,"gcCount":"4964","gcPercent":40.0,"numberOfComponentSequences":3,"numberOfContigs":3,"numberOfScaffolds":3,"scaffoldL50":1,"scaffoldN50":6418,"totalNumberOfChromosomes":3,"totalSequenceLength":"12455","totalUngappedLength":"12455"},"currentAccession":"GCF_013086385.1","organism":{"organismName":"Alenquer virus","taxId":629726},"pairedAccession":"GCA_013086385.1","sourceDatabase":"SOURCE_DATABASE_REFSEQ","typeMaterial":{"typeDisplayText":"ICTV species exemplar","typeLabel":"TYPE_ICTV"}}
{"accession":"GCF_013086635.1","annotationInfo":{"name":"Annotation submitted by NCBI RefSeq","provider":"NCBI RefSeq","releaseDate":"2021-06-01","stats":{"geneCounts":{"proteinCoding":4,"total":4}}},"assemblyInfo":{"assemblyLevel":"Complete Genome","assemblyName":"ASM1308663v1","assemblyStatus":"current","assemblyType":"haploid","pairedAssembly":{"accession":"GCA_013086635.1","status":"current"},"releaseDate":"2021-06-01","submitter":"Arbovirology, Bernhard Nocht Institute for Tropical Medicine"},"assemblyStats":{"contigL50":1,"contigN50":6405,"gcCount":"5641","gcPercent":46.0,"numberOfComponentSequences":3,"numberOfContigs":3,"numberOfScaffolds":3,"scaffoldL50":1,"scaffoldN50":6405,"totalNumberOfChromosomes":3,"totalSequenceLength":"12327","totalUngappedLength":"12327"},"currentAccession":"GCF_013086635.1","organism":{"organismName":"Alcube virus","taxId":1725367},"pairedAccession":"GCA_013086635.1","sourceDatabase":"SOURCE_DATABASE_REFSEQ","typeMaterial":{"typeDisplayText":"ICTV species exemplar","typeLabel":"TYPE_ICTV"}}
{"accession":"GCF_013087425.1","annotationInfo":{"name":"Annotation submitted by NCBI RefSeq","provider":"NCBI RefSeq","releaseDate":"2021-06-01","stats":{"geneCounts":{"proteinCoding":1,"total":1}}},"assemblyInfo":{"assemblyLevel":"Complete Genome","assemblyMethod":"Cap3 v. 1.0; Velvet v. 1.2.08; Oases v. 0.2.08","assemblyName":"ASM1308742v1","assemblyStatus":"current","assemblyType":"haploid","pairedAssembly":{"accession":"GCA_013087425.1","status":"current"},"releaseDate":"2021-06-01","sequencingTech":"Sanger dideoxy sequencing; Illumina","submitter":"NIAB EMR"},"assemblyStats":{"contigL50":1,"contigN50":12730,"gcCount":"4701","gcPercent":37.0,"numberOfComponentSequences":1,"numberOfContigs":1,"numberOfScaffolds":1,"scaffoldL50":1,"scaffoldN50":12730,"totalNumberOfChromosomes":1,"totalSequenceLength":"12730","totalUngappedLength":"12730"},"currentAccession":"GCF_013087425.1","organism":{"organismName":"Agaricus bisporus endornavirus 1","taxId":1945738},"pairedAccession":"GCA_013087425.1","sourceDatabase":"SOURCE_DATABASE_REFSEQ","typeMaterial":{"typeDisplayText":"ICTV species exemplar","typeLabel":"TYPE_ICTV"}}
{"accession":"GCF_013088045.1","annotationInfo":{"name":"Annotation submitted by NCBI RefSeq","provider":"NCBI RefSeq","releaseDate":"2021-06-01","stats":{"geneCounts":{"proteinCoding":6,"total":6}}},"assemblyInfo":{"assemblyLevel":"Complete Genome","assemblyName":"ASM1308804v1","assemblyStatus":"current","assemblyType":"haploid","pairedAssembly":{"accession":"GCA_013088045.1","annotationName":"Annotation submitted by College of Plant Protection, Southwest University","status":"current"},"releaseDate":"2021-06-01","sequencingTech":"Sanger dideoxy sequencing","submitter":"College of Plant Protection, Southwest University"},"assemblyStats":{"contigL50":1,"contigN50":2749,"gcCount":"1201","gcPercent":43.5,"numberOfComponentSequences":1,"numberOfContigs":1,"numberOfScaffolds":1,"scaffoldL50":1,"scaffoldN50":2749,"totalNumberOfChromosomes":1,"totalSequenceLength":"2749","totalUngappedLength":"2749"},"currentAccession":"GCF_013088045.1","organism":{"organismName":"Ageratum leaf curl Sichuan virus","taxId":2182585},"pairedAccession":"GCA_013088045.1","sourceDatabase":"SOURCE_DATABASE_REFSEQ","typeMaterial":{"typeDisplayText":"ICTV species exemplar","typeLabel":"TYPE_ICTV"}}
{"accession":"GCF_013088065.1","annotationInfo":{"name":"Annotation submitted by NCBI RefSeq","provider":"NCBI RefSeq","releaseDate":"2021-06-01","stats":{"geneCounts":{"proteinCoding":1,"total":1}}},"assemblyInfo":{"assemblyLevel":"Complete Genome","assemblyName":"ASM1308806v1","assemblyStatus":"current","assemblyType":"haploid","pairedAssembly":{"accession":"GCA_013088065.1","status":"current"},"releaseDate":"2021-06-01","sequencingTech":"Sanger dideoxy sequencing","submitter":"College of Tropical Agriculture and Forestry, Hainan University"},"assemblyStats":{"contigL50":1,"contigN50":8213,"gcCount":"3242","gcPercent":39.5,"numberOfComponentSequences":1,"numberOfContigs":1,"numberOfScaffolds":1,"scaffoldL50":1,"scaffoldN50":8213,"totalNumberOfChromosomes":1,"totalSequenceLength":"8213","totalUngappedLength":"8213"},"currentAccession":"GCF_013088065.1","organism":{"organismName":"Alpinia oxyphylla mosaic virus","taxId":2212477},"pairedAccession":"GCA_013088065.1","sourceDatabase":"SOURCE_DATABASE_REFSEQ","typeMaterial":{"typeDisplayText":"ICTV species exemplar","typeLabel":"TYPE_ICTV"}}
{"accession":"GCF_013088265.1","annotationInfo":{"name":"Annotation submitted by NCBI RefSeq","provider":"NCBI RefSeq","releaseDate":"2021-06-01","stats":{"geneCounts":{"proteinCoding":7,"total":7}}},"assemblyInfo":{"assemblyLevel":"Complete Genome","assemblyMethod":"CLC Genomics Workbench v. 8.5.1; SPAdes v. 2.5.1","assemblyName":"ASM1308826v1","assemblyStatus":"current","assemblyType":"haploid","pairedAssembly":{"accession":"GCA_013088265.1","annotationName":"Annotation submitted by Health and Biosecurity, CSIRO Australian Animal Health Laboratory","status":"current"},"releaseDate":"2021-06-01","sequencingTech":"Illumina; Sanger dideoxy sequencing","submitter":"Health and Biosecurity, CSIRO Australian Animal Health Laboratory"},"assemblyStats":{"contigL50":1,"contigN50":15270,"gcCount":"6354","gcPercent":41.5,"numberOfComponentSequences":1,"numberOfContigs":1,"numberOfScaffolds":1,"scaffoldL50":1,"scaffoldN50":15270,"totalNumberOfChromosomes":1,"totalSequenceLength":"15270","totalUngappedLength":"15270"},"currentAccession":"GCF_013088265.1","organism":{"organismName":"Alston virus","taxId":2495433},"pairedAccession":"GCA_013088265.1","sourceDatabase":"SOURCE_DATABASE_REFSEQ","typeMaterial":{"typeDisplayText":"ICTV species exemplar","typeLabel":"TYPE_ICTV"}}
{"accession":"GCF_013088345.1","annotationInfo":{"name":"Annotation submitted by NCBI RefSeq","provider":"NCBI RefSeq","releaseDate":"2023-05-04","stats":{"geneCounts":{"proteinCoding":7,"total":7}}},"assemblyInfo":{"assemblyLevel":"Complete Genome","assemblyMethod":"Geneious v. 11.0.4","assemblyName":"ASM1308834v1","assemblyStatus":"current","assemblyType":"haploid","pairedAssembly":{"accession":"GCA_013088345.1","annotationName":"Annotation submitted by Epidemiology and Plant Diagnostics, Julius Kuehn-Institute","status":"current"},"releaseDate":"2023-05-04","sequencingTech":"Illumina","submitter":"Epidemiology and Plant Diagnostics, Julius Kuehn-Institute"},"assemblyStats":{"contigL50":1,"contigN50":13875,"gcCount":"5628","gcPercent":40.5,"numberOfComponentSequences":1,"numberOfContigs":1,"numberOfScaffolds":1,"scaffoldL50":1,"scaffoldN50":13875,"totalNumberOfChromosomes":1,"totalSequenceLength":"13875","totalUngappedLength":"13875"},"currentAccession":"GCF_013088345.1","organism":{"organismName":"alfalfa-associated nucleorhabdovirus","taxId":2518374},"pairedAccession":"GCA_013088345.1","sourceDatabase":"SOURCE_DATABASE_REFSEQ","typeMaterial":{"typeDisplayText":"ICTV species exemplar","typeLabel":"TYPE_ICTV"}}
{"accession":"GCF_014883545.1","annotationInfo":{"name":"Annotation submitted by NCBI RefSeq","provider":"NCBI RefSeq","releaseDate":"2023-05-04","stats":{"geneCounts":{"proteinCoding":1,"total":1}}},"assemblyInfo":{"assemblyLevel":"Complete Genome","assemblyMethod":"MIRA v. 4.0","assemblyName":"ASM1488354v1","assemblyStatus":"suppressed","assemblyType":"haploid","pairedAssembly":{"accession":"GCA_014883545.1","status":"current"},"releaseDate":"2023-05-04","sequencingTech":"Sanger dideoxy sequencing; Illumina","submitter":"Center for Infection & Immunity, Columbia University"},"assemblyStats":{"contigL50":1,"contigN50":8099,"gcCount":"4659","gcPercent":57.5,"numberOfComponentSequences":1,"numberOfContigs":1,"numberOfScaffolds":1,"scaffoldL50":1,"scaffoldN50":8099,"totalNumberOfChromosomes":1,"totalSequenceLength":"8099","totalUngappedLength":"8099"},"currentAccession":"GCF_014883545.1","organism":{"organismName":"aichivirus A8","taxId":1141624},"pairedAccession":"GCA_014883545.1","sourceDatabase":"SOURCE_DATABASE_REFSEQ"}
{"accession":"GCF_014883605.1","annotationInfo":{"name":"Annotation submitted by NCBI RefSeq","provider":"NCBI RefSeq","releaseDate":"2023-05-04","stats":{"geneCounts":{"proteinCoding":1,"total":1}}},"assemblyInfo":{"assemblyLevel":"Complete Genome","assemblyName":"ASM1488360v1","assemblyStatus":"suppressed","assemblyType":"haploid","pairedAssembly":{"accession":"GCA_014883605.1","status":"current"},"releaseDate":"2023-05-04","sequencingTech":"Sanger dideoxy sequencing","submitter":"Zoonoses, National Institute for Communicable Disease Control and Prevention, Chinese Center for Disease Control and Prevention"},"assemblyStats":{"contigL50":1,"contigN50":8295,"gcCount":"4600","gcPercent":55.5,"numberOfComponentSequences":1,"numberOfContigs":1,"numberOfScaffolds":1,"scaffoldL50":1,"scaffoldN50":8295,"totalNumberOfChromosomes":1,"totalSequenceLength":"8295","totalUngappedLength":"8295"},"currentAccession":"GCF_014883605.1","organism":{"organismName":"Aichivirus A","taxId":72149},"pairedAccession":"GCA_014883605.1","sourceDatabase":"SOURCE_DATABASE_REFSEQ"}
{"accession":"GCF_017903485.1","annotationInfo":{"name":"Annotation submitted by NCBI RefSeq","provider":"NCBI RefSeq","releaseDate":"2021-06-02","stats":{"geneCounts":{"nonCoding":4,"proteinCoding":108,"total":112}}},"assemblyInfo":{"assemblyLevel":"Complete Genome","assemblyMethod":"PATRIC v. 3.6.3","assemblyName":"ASM1790348v1","assemblyStatus":"current","assemblyType":"haploid","pairedAssembly":{"accession":"GCA_017903485.1","annotationName":"Annotation submitted by Biosystems, KU Leuven","status":"current"},"releaseDate":"2021-06-02","sequencingTech":"Illumina","submitter":"Biosystems, KU Leuven"},"assemblyStats":{"contigL50":1,"contigN50":75576,"gcCount":"34303","gcPercent":45.5,"numberOfComponentSequences":1,"numberOfContigs":1,"numberOfScaffolds":1,"scaffoldL50":1,"scaffoldN50":75576,"totalNumberOfChromosomes":1,"totalSequenceLength":"75576","totalUngappedLength":"75576"},"currentAccession":"GCF_017903485.1","organism":{"organismName":"Agrobacterium phage OLIVR1","taxId":2723769},"pairedAccession":"GCA_017903485.1","sourceDatabase":"SOURCE_DATABASE_REFSEQ","typeMaterial":{"typeDisplayText":"ICTV species exemplar","typeLabel":"TYPE_ICTV"}}
{"accession":"GCF_017903535.1","annotationInfo":{"name":"Annotation submitted by NCBI RefSeq","provider":"NCBI RefSeq","releaseDate":"2021-06-02","stats":{"geneCounts":{"nonCoding":2,"proteinCoding":259,"total":261}}},"assemblyInfo":{"assemblyLevel":"Complete Genome","assemblyMethod":"PATRIC v. 3.6.3","assemblyName":"ASM1790353v1","assemblyStatus":"current","assemblyType":"haploid","pairedAssembly":{"accession":"GCA_017903535.1","annotationName":"Annotation submitted by Biosystems, KU Leuven","status":"current"},"releaseDate":"2021-06-02","sequencingTech":"Illumina","submitter":"Biosystems, KU Leuven"},"assemblyStats":{"contigL50":1,"contigN50":151073,"gcCount":"70908","gcPercent":47.0,"numberOfComponentSequences":1,"numberOfContigs":1,"numberOfScaffolds":1,"scaffoldL50":1,"scaffoldN50":151073,"totalNumberOfChromosomes":1,"totalSequenceLength":"151073","totalUngappedLength":"151073"},"currentAccession":"GCF_017903535.1","organism":{"organismName":"Agrobacterium phage OLIVR5","taxId":2723773},"pairedAccession":"GCA_017903535.1","sourceDatabase":"SOURCE_DATABASE_REFSEQ","typeMaterial":{"typeDisplayText":"ICTV species exemplar","typeLabel":"TYPE_ICTV"}}
{"accession":"GCF_018583445.1","annotationInfo":{"name":"Annotation submitted by NCBI RefSeq","provider":"NCBI RefSeq","releaseDate":"2021-06-01","stats":{"geneCounts":{"proteinCoding":9,"total":9}}},"assemblyInfo":{"assemblyLevel":"Complete Genome","assemblyName":"ASM1858344v1","assemblyStatus":"current","assemblyType":"haploid","pairedAssembly":{"accession":"GCA_018583445.1","annotationName":"Annotation submitted by FG12, Robert Koch Institute","status":"current"},"releaseDate":"2021-06-01","sequencingTech":"Sanger dideoxy sequencing","submitter":"FG12, Robert Koch Institute"},"assemblyStats":{"contigL50":1,"contigN50":5327,"gcCount":"2349","gcPercent":44.0,"numberOfComponentSequences":1,"numberOfContigs":1,"numberOfScaffolds":1,"scaffoldL50":1,"scaffoldN50":5327,"totalNumberOfChromosomes":1,"totalSequenceLength":"5327","totalUngappedLength":"5327"},"currentAccession":"GCF_018583445.1","organism":{"organismName":"Alphapolyomavirus aflavicollis","taxId":2170408},"pairedAccession":"GCA_018583445.1","sourceDatabase":"SOURCE_DATABASE_REFSEQ","typeMaterial":{"typeDisplayText":"ICTV species exemplar","typeLabel":"TYPE_ICTV"}}
{"accession":"GCF_018585675.1","annotationInfo":{"name":"Annotation submitted by NCBI RefSeq","provider":"NCBI RefSeq","releaseDate":"2023-05-04","stats":{"geneCounts":{"proteinCoding":1,"total":1}}},"assemblyInfo":{"assemblyLevel":"Chromosome","assemblyMethod":"Trinity v. 2.3.2","assemblyName":"ASM1858567v1","assemblyStatus":"current","assemblyType":"haploid","atypical":{"isAtypical":true,"warnings":["partial"]},"bioprojectAccession":"PRJNA509609","bioprojectLineage":[{"bioprojects":[{"accession":"PRJNA509609","title":"The mycovirome of grapevine endophytes"}]}],"biosample":{"accession":"SAMN10585386","attributes":[{"name":"isolate","value":"mixed sample 2"},{"name":"host","value":"fungi"},{"name":"collection_date","value":"2017"},{"name":"geo_loc_name","value":"Italy"},{"name":"isolation_source","value":"grapevine wood tissues"},{"name":"lat_lon","value":"missing"},{"name":"collected_by","value":"Luca Nerva"},{"name":"identified_by","value":"Luca Nerva"}],"bioprojects":[{"accession":"PRJNA509609"}],"description":{"organism":{"organismName":"fungus metagenome","taxId":1670606},"title":"Metagenome or environmental sample from fungus metagenome"},"lastUpdated":"2019-06-07T17:01:43.734","models":["Metagenome or environmental"],"owner":{"contacts":[{}],"name":"CREA - Research Centre for Viticulture and Enology"},"package":"Metagenome.environmental.1.0","publicationDate":"2019-03-01T00:00:00.000","sampleIds":[{"label":"Sample name","value":"F2"},{"db":"SRA","value":"SRS4126812"}],"status":{"status":"live","when":"2019-03-01T00:50:26.540"},"submissionDate":"2018-12-12T11:20:04.026"},"genomeNotes":["partial"],"pairedAssembly":{"accession":"GCA_018585675.1","status":"current"},"releaseDate":"2023-05-04","sequencingTech":"Illumina","submitter":"Molecular Physiopathology and Ecophysiology, CREA - Research Centre for Viticulture and Enology"},"assemblyStats":{"contigL50":1,"contigN50":8904,"gcCount":"4154","gcPercent":46.5,"numberOfComponentSequences":1,"numberOfContigs":1,"numberOfScaffolds":1,"scaffoldL50":1,"scaffoldN50":8904,"totalNumberOfChromosomes":1,"totalSequenceLength":"8904","totalUngappedLength":"8904"},"currentAccession":"GCF_018585675.1","organism":{"organismName":"Alternaria tenuissima negative-stranded RNA virus 1","taxId":2587546},"pairedAccession":"GCA_018585675.1","sourceDatabase":"SOURCE_DATABASE_REFSEQ","typeMaterial":{"typeDisplayText":"ICTV species exemplar","typeLabel":"TYPE_ICTV"}}
{"accession":"GCF_018586865.1","annotationInfo":{"name":"Annotation submitted by NCBI RefSeq","provider":"NCBI RefSeq","releaseDate":"2021-06-01","stats":{"geneCounts":{"proteinCoding":4,"total":4}}},"assemblyInfo":{"assemblyLevel":"Complete Genome","assemblyName":"ASM1858686v1","assemblyStatus":"current","assemblyType":"haploid","pairedAssembly":{"accession":"GCA_018586865.1","annotationName":"Annotation submitted by INNT, Friedrich-Loeffler-Institut","status":"current"},"releaseDate":"2021-06-01","sequencingTech":"Sanger dideoxy sequencing","submitter":"INNT, Friedrich-Loeffler-Institut"},"assemblyStats":{"contigL50":1,"contigN50":5112,"gcCount":"1939","gcPercent":38.0,"numberOfComponentSequences":1,"numberOfContigs":1,"numberOfScaffolds":1,"scaffoldL50":1,"scaffoldN50":5112,"totalNumberOfChromosomes":1,"totalSequenceLength":"5112","totalUngappedLength":"5112"},"currentAccession":"GCF_018586865.1","organism":{"organismName":"Alphapolyomavirus callosciuri","taxId":2721748},"pairedAccession":"GCA_018586865.1","sourceDatabase":"SOURCE_DATABASE_REFSEQ","typeMaterial":{"typeDisplayText":"ICTV species exemplar","typeLabel":"TYPE_ICTV"}}
{"accession":"GCF_018594555.1","annotationInfo":{"name":"Annotation submitted by NCBI RefSeq","provider":"NCBI RefSeq","releaseDate":"2023-05-06","stats":{"geneCounts":{"proteinCoding":3,"total":3}}},"assemblyInfo":{"assemblyLevel":"Complete Genome","assemblyName":"ASM1859455v1","assemblyStatus":"current","assemblyType":"haploid","pairedAssembly":{"accession":"GCA_018594555.1","status":"current"},"releaseDate":"2023-05-06","submitter":"Special Pathogens Branch, Biotechnology Core Facility Branch, Centers for Disease Control and Prevention"},"assemblyStats":{"contigL50":1,"contigN50":12170,"gcCount":"8478","gcPercent":44.0,"numberOfComponentSequences":3,"numberOfContigs":3,"numberOfScaffolds":3,"scaffoldL50":1,"scaffoldN50":12170,"totalNumberOfChromosomes":3,"totalSequenceLength":"19245","totalUngappedLength":"19245"},"currentAccession":"GCF_018594555.1","organism":{"organismName":"Aigai virus","taxId":2849717},"pairedAccession":"GCA_018594555.1","sourceDatabase":"SOURCE_DATABASE_REFSEQ","typeMaterial":{"typeDisplayText":"ICTV species exemplar","typeLabel":"TYPE_ICTV"}}
{"accession":"GCF_020523195.1","annotationInfo":{"name":"Annotation submitted by NCBI RefSeq","provider":"NCBI RefSeq","releaseDate":"2023-01-31","stats":{"geneCounts":{"proteinCoding":74,"total":74}}},"assemblyInfo":{"assemblyLevel":"Complete Genome","assemblyMethod":"SPAdes v. 3.13.0.24","assemblyName":"ASM2052319v1","assemblyStatus":"current","assemblyType":"haploid","pairedAssembly":{"accession":"GCA_020523195.2","annotationName":"Annotation submitted by Ocean University of China, College of Food Science and Engineering","status":"current"},"releaseDate":"2023-01-31","sequencingTech":"MGISEQ-2000 platform","submitter":"Ocean University of China, College of Food Science and Engineering"},"assemblyStats":{"contigL50":1,"contigN50":70466,"gcCount":"28973","gcPercent":41.0,"numberOfComponentSequences":1,"numberOfContigs":1,"numberOfScaffolds":1,"scaffoldL50":1,"scaffoldN50":70466,"totalNumberOfChromosomes":1,"totalSequenceLength":"70466","totalUngappedLength":"70466"},"currentAccession":"GCF_020523195.1","organism":{"organismName":"Alcaligenes phage vB_Af_QDWS595","taxId":2877946},"pairedAccession":"GCA_020523195.2","sourceDatabase":"SOURCE_DATABASE_REFSEQ","typeMaterial":{"typeDisplayText":"ICTV species exemplar","typeLabel":"TYPE_ICTV"}}
{"accession":"GCF_023120175.1","annotationInfo":{"name":"Annotation submitted by NCBI RefSeq","provider":"NCBI RefSeq","releaseDate":"2023-05-04","stats":{"geneCounts":{"proteinCoding":1,"total":1}}},"assemblyInfo":{"assemblyLevel":"Complete Genome","assemblyName":"ASM2312017v1","assemblyStatus":"current","assemblyType":"haploid","pairedAssembly":{"accession":"GCA_023120175.1","annotationName":"Annotation submitted by Department of Plant Pathology, Hunan Agricultural University","status":"current"},"releaseDate":"2023-05-04","sequencingTech":"Sanger dideoxy sequencing","submitter":"Department of Plant Pathology, Hunan Agricultural University"},"assemblyStats":{"contigL50":1,"contigN50":2506,"gcCount":"764","gcPercent":30.5,"numberOfComponentSequences":1,"numberOfContigs":1,"numberOfScaffolds":1,"scaffoldL50":1,"scaffoldN50":2506,"totalNumberOfChromosomes":1,"totalSequenceLength":"2506","totalUngappedLength":"2506"},"currentAccession":"GCF_023120175.1","organism":{"organismName":"Alternaria brassicicola mitovirus","taxId":1676469},"pairedAccession":"GCA_023120175.1","sourceDatabase":"SOURCE_DATABASE_REFSEQ","typeMaterial":{"typeDisplayText":"ICTV species exemplar","typeLabel":"TYPE_ICTV"}}
{"accession":"GCF_023120355.1","annotationInfo":{"name":"Annotation submitted by NCBI RefSeq","provider":"NCBI RefSeq","releaseDate":"2023-05-04","stats":{"geneCounts":{"proteinCoding":2,"total":2}}},"assemblyInfo":{"assemblyLevel":"Complete Genome","assemblyMethod":"Cap3 v. 1.0; Velvet v. 1.2.08; Oases v. 0.2.08","assemblyName":"ASM2312035v1","assemblyStatus":"current","assemblyType":"haploid","pairedAssembly":{"accession":"GCA_023120355.1","status":"current"},"releaseDate":"2023-05-04","sequencingTech":"Sanger dideoxy sequencing; Illumina","submitter":"NIAB EMR"},"assemblyStats":{"contigL50":1,"contigN50":7033,"gcCount":"2760","gcPercent":39.0,"numberOfComponentSequences":1,"numberOfContigs":1,"numberOfScaffolds":1,"scaffoldL50":1,"scaffoldN50":7033,"totalNumberOfChromosomes":1,"totalSequenceLength":"7033","totalUngappedLength":"7033"},"currentAccession":"GCF_023120355.1","organism":{"organismName":"Agaricus bisporus virus 10","taxId":1945740},"pairedAccession":"GCA_023120355.1","sourceDatabase":"SOURCE_DATABASE_REFSEQ","typeMaterial":{"typeDisplayText":"ICTV species exemplar","typeLabel":"TYPE_ICTV"}}
{"accession":"GCF_023120365.1","annotationInfo":{"name":"Annotation submitted by NCBI RefSeq","provider":"NCBI RefSeq","releaseDate":"2023-05-04","stats":{"geneCounts":{"proteinCoding":2,"total":2}}},"assemblyInfo":{"assemblyLevel":"Complete Genome","assemblyMethod":"Cap3 v. 1.0; Velvet v. 1.2.08; Oases v. 0.2.08","assemblyName":"ASM2312036v1","assemblyStatus":"current","assemblyType":"haploid","pairedAssembly":{"accession":"GCA_023120365.1","status":"current"},"releaseDate":"2023-05-04","sequencingTech":"Sanger dideoxy sequencing; Illumina","submitter":"NIAB EMR"},"assemblyStats":{"contigL50":1,"contigN50":6981,"gcCount":"3172","gcPercent":45.5,"numberOfComponentSequences":1,"numberOfContigs":1,"numberOfScaffolds":1,"scaffoldL50":1,"scaffoldN50":6981,"totalNumberOfChromosomes":1,"totalSequenceLength":"6981","totalUngappedLength":"6981"},"currentAccession":"GCF_023120365.1","organism":{"organismName":"Agaricus bisporus virus 11","taxId":1945741},"pairedAccession":"GCA_023120365.1","sourceDatabase":"SOURCE_DATABASE_REFSEQ","typeMaterial":{"typeDisplayText":"ICTV species exemplar","typeLabel":"TYPE_ICTV"}}
{"accession":"GCF_023120375.1","annotationInfo":{"name":"Annotation submitted by NCBI RefSeq","provider":"NCBI RefSeq","releaseDate":"2023-05-04","stats":{"geneCounts":{"proteinCoding":1,"total":1}}},"assemblyInfo":{"assemblyLevel":"Complete Genome","assemblyMethod":"Cap3 v. 1.0; Velvet v. 1.2.08; Oases v. 0.2.08","assemblyName":"ASM2312037v1","assemblyStatus":"current","assemblyType":"haploid","pairedAssembly":{"accession":"GCA_023120375.1","status":"current"},"releaseDate":"2023-05-04","sequencingTech":"Sanger dideoxy sequencing; Illumina","submitter":"NIAB EMR"},"assemblyStats":{"contigL50":1,"contigN50":3439,"gcCount":"1255","gcPercent":36.5,"numberOfComponentSequences":1,"numberOfContigs":1,"numberOfScaffolds":1,"scaffoldL50":1,"scaffoldN50":3439,"totalNumberOfChromosomes":1,"totalSequenceLength":"3439","totalUngappedLength":"3439"},"currentAccession":"GCF_023120375.1","organism":{"organismName":"Agaricus bisporus mitovirus 1","taxId":1945739},"pairedAccession":"GCA_023120375.1","sourceDatabase":"SOURCE_DATABASE_REFSEQ","typeMaterial":{"typeDisplayText":"ICTV species exemplar","typeLabel":"TYPE_ICTV"}}
{"accession":"GCF_023120385.1","annotationInfo":{"name":"Annotation submitted by NCBI RefSeq","provider":"NCBI RefSeq","releaseDate":"2023-05-04","stats":{"geneCounts":{"proteinCoding":1,"total":1}}},"assemblyInfo":{"assemblyLevel":"Chromosome","assemblyMethod":"Cap3 v. 1.0; Velvet v. 1.2.08; Oases v. 0.2.08","assemblyName":"ASM2312038v1","assemblyStatus":"current","assemblyType":"haploid","atypical":{"isAtypical":true,"warnings":["partial"]},"genomeNotes":["partial"],"pairedAssembly":{"accession":"GCA_023120385.1","status":"current"},"releaseDate":"2023-05-04","sequencingTech":"Sanger dideoxy sequencing; Illumina","submitter":"NIAB EMR"},"assemblyStats":{"contigL50":1,"contigN50":13871,"gcCount":"6911","gcPercent":50.0,"numberOfComponentSequences":1,"numberOfContigs":1,"numberOfScaffolds":1,"scaffoldL50":1,"scaffoldN50":13871,"totalNumberOfChromosomes":1,"totalSequenceLength":"13871","totalUngappedLength":"13871"},"currentAccession":"GCF_023120385.1","organism":{"organismName":"Agaricus bisporus virus 2","taxId":1945747},"pairedAccession":"GCA_023120385.1","sourceDatabase":"SOURCE_DATABASE_REFSEQ","typeMaterial":{"typeDisplayText":"ICTV species exemplar","typeLabel":"TYPE_ICTV"}}
{"accession":"GCF_023123165.1","annotationInfo":{"name":"Annotation submitted by NCBI RefSeq","provider":"NCBI RefSeq","releaseDate":"2023-05-04","stats":{"geneCounts":{"proteinCoding":1,"total":1}}},"assemblyInfo":{"assemblyLevel":"Complete Genome","assemblyMethod":"Trinity v. http://trinityrnaseq.sourceforge.net","assemblyName":"AaHV1","assemblyStatus":"current","assemblyType":"haploid","pairedAssembly":{"accession":"GCA_023123165.1","status":"current"},"releaseDate":"2023-05-04","sequencingTech":"Illumina; Sanger dideoxy sequencing","submitter":"College of Plant Protection, Northwest A&F University"},"assemblyStats":{"contigL50":1,"contigN50":14102,"gcCount":"6701","gcPercent":47.5,"numberOfComponentSequences":1,"numberOfContigs":1,"numberOfScaffolds":1,"scaffoldL50":1,"scaffoldN50":14102,"totalNumberOfChromosomes":1,"totalSequenceLength":"14102","totalUngappedLength":"14102"},"currentAccession":"GCF_023123165.1","organism":{"organismName":"Alternaria alternata hypovirus 1","taxId":2601605},"pairedAccession":"GCA_023123165.1","sourceDatabase":"SOURCE_DATABASE_REFSEQ","typeMaterial":{"typeDisplayText":"ICTV species exemplar","typeLabel":"TYPE_ICTV"}}
{"accession":"GCF_023124385.1","annotationInfo":{"name":"Annotation submitted by NCBI RefSeq","provider":"NCBI RefSeq","releaseDate":"2023-05-04","stats":{"geneCounts":{"proteinCoding":6,"total":6}}},"assemblyInfo":{"assemblyLevel":"Complete Genome","assemblyMethod":"SPAdes v. 3.13.0","assemblyName":"ASM2312438v1","assemblyStatus":"current","assemblyType":"haploid","pairedAssembly":{"accession":"GCA_023124385.1","status":"current"},"releaseDate":"2023-05-04","sequencingTech":"Illumina","submitter":"School of Veterinary Medicine, Murdoch University"},"assemblyStats":{"contigL50":1,"contigN50":28170,"gcCount":"11278","gcPercent":40.0,"numberOfComponentSequences":1,"numberOfContigs":1,"numberOfScaffolds":1,"scaffoldL50":1,"scaffoldN50":28170,"totalNumberOfChromosomes":1,"totalSequenceLength":"28170","totalUngappedLength":"28170"},"currentAccession":"GCF_023124385.1","organism":{"organismName":"Alphacoronavirus sp.","taxId":1906673},"pairedAccession":"GCA_023124385.1","sourceDatabase":"SOURCE_DATABASE_REFSEQ","typeMaterial":{"typeDisplayText":"ICTV species exemplar","typeLabel":"TYPE_ICTV"}}
{"accession":"GCF_023124395.1","annotationInfo":{"name":"Annotation submitted by NCBI RefSeq","provider":"NCBI RefSeq","releaseDate":"2023-05-04","stats":{"geneCounts":{"proteinCoding":6,"total":6}}},"assemblyInfo":{"assemblyLevel":"Complete Genome","assemblyMethod":"SPAdes v. 3.13.0","assemblyName":"ASM2312439v1","assemblyStatus":"current","assemblyType":"haploid","pairedAssembly":{"accession":"GCA_023124395.1","status":"current"},"releaseDate":"2023-05-04","sequencingTech":"Illumina","submitter":"School of Veterinary Medicine, Murdoch University"},"assemblyStats":{"contigL50":1,"contigN50":27435,"gcCount":"11611","gcPercent":42.5,"numberOfComponentSequences":1,"numberOfContigs":1,"numberOfScaffolds":1,"scaffoldL50":1,"scaffoldN50":27435,"totalNumberOfChromosomes":1,"totalSequenceLength":"27435","totalUngappedLength":"27435"},"currentAccession":"GCF_023124395.1","organism":{"organismName":"Alphacoronavirus sp.","taxId":1906673},"pairedAccession":"GCA_023124395.1","sourceDatabase":"SOURCE_DATABASE_REFSEQ","typeMaterial":{"typeDisplayText":"ICTV species exemplar","typeLabel":"TYPE_ICTV"}}
{"accession":"GCF_023124405.1","annotationInfo":{"name":"Annotation submitted by NCBI RefSeq","provider":"NCBI RefSeq","releaseDate":"2023-05-04","stats":{"geneCounts":{"proteinCoding":6,"total":6}}},"assemblyInfo":{"assemblyLevel":"Complete Genome","assemblyMethod":"SPAdes v. 3.13.0","assemblyName":"ASM2312440v1","assemblyStatus":"current","assemblyType":"haploid","pairedAssembly":{"accession":"GCA_023124405.1","status":"current"},"releaseDate":"2023-05-04","sequencingTech":"Illumina","submitter":"School of Veterinary Medicine, Murdoch University"},"assemblyStats":{"contigL50":1,"contigN50":28009,"gcCount":"11466","gcPercent":41.0,"numberOfComponentSequences":1,"numberOfContigs":1,"numberOfScaffolds":1,"scaffoldL50":1,"scaffoldN50":28009,"totalNumberOfChromosomes":1,"totalSequenceLength":"28009","totalUngappedLength":"28009"},"currentAccession":"GCF_023124405.1","organism":{"organismName":"Alphacoronavirus sp.","taxId":1906673},"pairedAccession":"GCA_023124405.1","sourceDatabase":"SOURCE_DATABASE_REFSEQ","typeMaterial":{"typeDisplayText":"ICTV species exemplar","typeLabel":"TYPE_ICTV"}}
{"accession":"GCF_023124495.1","annotationInfo":{"name":"Annotation submitted by NCBI RefSeq","provider":"NCBI RefSeq","releaseDate":"2023-05-04","stats":{"geneCounts":{"proteinCoding":1,"total":1}}},"assemblyInfo":{"assemblyLevel":"Complete Genome","assemblyMethod":"Trinity v. 2.3.2","assemblyName":"ASM2312449v1","assemblyStatus":"current","assemblyType":"haploid","bioprojectAccession":"PRJNA509609","bioprojectLineage":[{"bioprojects":[{"accession":"PRJNA509609","title":"The mycovirome of grapevine endophytes"}]}],"biosample":{"accession":"SAMN10585390","attributes":[{"name":"isolate","value":"mixed sample 6"},{"name":"host","value":"fungi"},{"name":"collection_date","value":"2017"},{"name":"geo_loc_name","value":"Italy"},{"name":"isolation_source","value":"grapevine wood tissues"},{"name":"lat_lon","value":"missing"},{"name":"collected_by","value":"Luca Nerva"},{"name":"identified_by","value":"Luca Nerva"}],"bioprojects":[{"accession":"PRJNA509609"}],"description":{"organism":{"organismName":"fungus metagenome","taxId":1670606},"title":"Metagenome or environmental sample from fungus metagenome"},"lastUpdated":"2019-06-07T17:01:43.843","models":["Metagenome or environmental"],"owner":{"contacts":[{}],"name":"CREA - Research Centre for Viticulture and Enology"},"package":"Metagenome.environmental.1.0","publicationDate":"2019-03-01T00:00:00.000","sampleIds":[{"label":"Sample name","value":"F6"},{"db":"SRA","value":"SRS4126810"}],"status":{"status":"live","when":"2019-03-01T00:50:26.570"},"submissionDate":"2018-12-12T11:20:04.120"},"pairedAssembly":{"accession":"GCA_023124495.1","status":"current"},"releaseDate":"2023-05-04","sequencingTech":"Illumina","submitter":"Viticulture and Enology, CREA - Research Centre for Viticulture and Enology"},"assemblyStats":{"contigL50":1,"contigN50":3607,"gcCount":"1538","gcPercent":42.5,"numberOfComponentSequences":1,"numberOfContigs":1,"numberOfScaffolds":1,"scaffoldL50":1,"scaffoldN50":3607,"totalNumberOfChromosomes":1,"totalSequenceLength":"3607","totalUngappedLength":"3607"},"currentAccession":"GCF_023124495.1","organism":{"organismName":"Alternaria alternata mitovirus 1","taxId":2587539},"pairedAccession":"GCA_023124495.1","sourceDatabase":"SOURCE_DATABASE_REFSEQ","typeMaterial":{"typeDisplayText":"ICTV species exemplar","typeLabel":"TYPE_ICTV"}}
{"accession":"GCF_023155825.1","annotationInfo":{"name":"Annotation submitted by NCBI RefSeq","provider":"NCBI RefSeq","releaseDate":"2023-05-04","stats":{"geneCounts":{"proteinCoding":3,"total":3}}},"assemblyInfo":{"assemblyLevel":"Complete Genome","assemblyMethod":"SPAdes v. 3.14.1","assemblyName":"ASM2315582v1","assemblyStatus":"current","assemblyType":"haploid","pairedAssembly":{"accession":"GCA_023155825.1","status":"current"},"releaseDate":"2023-05-04","sequencingTech":"Illumina","submitter":"Department of Life Science, Chung-Ang University"},"assemblyStats":{"contigL50":1,"contigN50":6408,"gcCount":"2764","gcPercent":43.0,"numberOfComponentSequences":1,"numberOfContigs":1,"numberOfScaffolds":1,"scaffoldL50":1,"scaffoldN50":6408,"totalNumberOfChromosomes":1,"totalSequenceLength":"6408","totalUngappedLength":"6408"},"currentAccession":"GCF_023155825.1","organism":{"organismName":"Agave virus T","taxId":2805380},"pairedAccession":"GCA_023155825.1","sourceDatabase":"SOURCE_DATABASE_REFSEQ","typeMaterial":{"typeDisplayText":"ICTV species exemplar","typeLabel":"TYPE_ICTV"}}
{"accession":"GCF_029882575.1","annotationInfo":{"name":"Annotation submitted by NCBI RefSeq","provider":"NCBI RefSeq","releaseDate":"2023-05-04","stats":{"geneCounts":{"proteinCoding":6,"total":6}}},"assemblyInfo":{"assemblyLevel":"Complete Genome","assemblyMethod":"Trinity v. 2.6.6","assemblyName":"ASM2988257v1","assemblyStatus":"current","assemblyType":"haploid","pairedAssembly":{"accession":"GCA_029882575.1","status":"current"},"releaseDate":"2023-05-04","submitter":"Phytovirology, UFyMA-INTA-Conicet"},"assemblyStats":{"contigL50":1,"contigN50":13166,"gcCount":"5540","gcPercent":42.0,"numberOfComponentSequences":1,"numberOfContigs":1,"numberOfScaffolds":1,"scaffoldL50":1,"scaffoldN50":13166,"totalNumberOfChromosomes":1,"totalSequenceLength":"13166","totalUngappedLength":"13166"},"currentAccession":"GCF_029882575.1","organism":{"organismName":"Agave tequilana virus 1","taxId":2793719},"pairedAccession":"GCA_029882575.1","sourceDatabase":"SOURCE_DATABASE_REFSEQ","typeMaterial":{"typeDisplayText":"ICTV species exemplar","typeLabel":"TYPE_ICTV"}}
{"accession":"GCF_029885585.1","annotationInfo":{"name":"Annotation submitted by NCBI RefSeq","provider":"NCBI RefSeq","releaseDate":"2023-05-04","stats":{"geneCounts":{"proteinCoding":4,"total":4}}},"assemblyInfo":{"assemblyLevel":"Complete Genome","assemblyMethod":"CLC Genomics Workbench v. 9; metaSPAdes v. 3.14.0","assemblyName":"ASM2988558v1","assemblyStatus":"current","assemblyType":"haploid","pairedAssembly":{"accession":"GCA_029885585.1","status":"current"},"releaseDate":"2023-05-04","sequencingTech":"Illumina","submitter":"Biotechnology Platform, Agricultural Research Council"},"assemblyStats":{"contigL50":1,"contigN50":7942,"gcCount":"2814","gcPercent":35.5,"numberOfComponentSequences":1,"numberOfContigs":1,"numberOfScaffolds":1,"scaffoldL50":1,"scaffoldN50":7942,"totalNumberOfChromosomes":1,"totalSequenceLength":"7942","totalUngappedLength":"7942"},"currentAccession":"GCF_029885585.1","organism":{"organismName":"Agapanthus tungrovirus","taxId":2838078},"pairedAccession":"GCA_029885585.1","sourceDatabase":"SOURCE_DATABASE_REFSEQ","typeMaterial":{"typeDisplayText":"ICTV species exemplar","typeLabel":"TYPE_ICTV"}}
{"accession":"GCF_029885845.1","annotationInfo":{"name":"Annotation submitted by NCBI RefSeq","provider":"NCBI RefSeq","releaseDate":"2023-05-04","stats":{"geneCounts":{"proteinCoding":6,"total":6}}},"assemblyInfo":{"assemblyLevel":"Complete Genome","assemblyMethod":"metaSPAdes v. 3.14.0; BioEdit v. 7.2.5","assemblyName":"ASM2988584v1","assemblyStatus":"current","assemblyType":"haploid","pairedAssembly":{"accession":"GCA_029885845.1","annotationName":"Annotation submitted by Biotechnology Platform, Agricultural Research Council","status":"current"},"releaseDate":"2023-05-04","sequencingTech":"Illumina; Sanger dideoxy sequencing","submitter":"Biotechnology Platform, Agricultural Research Council"},"assemblyStats":{"contigL50":1,"contigN50":8780,"gcCount":"3601","gcPercent":41.0,"numberOfComponentSequences":1,"numberOfContigs":1,"numberOfScaffolds":1,"scaffoldL50":1,"scaffoldN50":8780,"totalNumberOfChromosomes":1,"totalSequenceLength":"8780","totalUngappedLength":"8780"},"currentAccession":"GCF_029885845.1","organism":{"organismName":"Agapanthus carlavirus B","taxId":2838076},"pairedAccession":"GCA_029885845.1","sourceDatabase":"SOURCE_DATABASE_REFSEQ","typeMaterial":{"typeDisplayText":"ICTV species exemplar","typeLabel":"TYPE_ICTV"}}
{"accession":"GCF_029886625.1","annotationInfo":{"name":"Annotation submitted by NCBI RefSeq","provider":"NCBI RefSeq","releaseDate":"2023-05-04","stats":{"geneCounts":{"proteinCoding":5,"total":5}}},"assemblyInfo":{"assemblyLevel":"Complete Genome","assemblyMethod":"SPAdes v. 3.13.0","assemblyName":"ASM2988662v1","assemblyStatus":"current","assemblyType":"haploid","pairedAssembly":{"accession":"GCA_029886625.1","status":"current"},"releaseDate":"2023-05-04","sequencingTech":"Illumina","submitter":"Laboratory of Arboviruses, Chumakov Institute of Poliomyelitis and Viral Encephalitides"},"assemblyStats":{"contigL50":1,"contigN50":11712,"gcCount":"3836","gcPercent":33.0,"numberOfComponentSequences":1,"numberOfContigs":1,"numberOfScaffolds":1,"scaffoldL50":1,"scaffoldN50":11712,"totalNumberOfChromosomes":1,"totalSequenceLength":"11712","totalUngappedLength":"11712"},"currentAccession":"GCF_029886625.1","organism":{"organismName":"Aksy-Durug Melophagus sigmavirus","taxId":2909205},"pairedAccession":"GCA_029886625.1","sourceDatabase":"SOURCE_DATABASE_REFSEQ","typeMaterial":{"typeDisplayText":"ICTV species exemplar","typeLabel":"TYPE_ICTV"}}
{"accession":"GCA_000837185.1","annotationInfo":{"name":"Annotation submitted by Molecular Genetics and Microbiology, University of Florida","provider":"Molecular Genetics and Microbiology, University of Florida","releaseDate":"2010-03-11","stats":{"geneCounts":{"proteinCoding":279,"total":279}}},"assemblyInfo":{"assemblyLevel":"Complete Genome","assemblyName":"ViralProj14097","assemblyStatus":"current","assemblyType":"haploid","pairedAssembly":{"accession":"GCF_000837185.1","annotationName":"Annotation submitted by NCBI RefSeq","status":"current"},"releaseDate":"2000-08-30","submitter":"Molecular Genetics and Microbiology, University of Florida"},"assemblyStats":{"contigL50":1,"contigN50":232392,"gcCount":"41322","gcPercent":18.0,"numberOfComponentSequences":1,"numberOfContigs":1,"numberOfScaffolds":1,"scaffoldL50":1,"scaffoldN50":232392,"totalNumberOfChromosomes":1,"totalSequenceLength":"232392","totalUngappedLength":"232392"},"currentAccession":"GCA_000837185.1","organism":{"organismName":"Amsacta moorei entomopoxvirus","taxId":28321},"pairedAccession":"GCF_000837185.1","sourceDatabase":"SOURCE_DATABASE_GENBANK","typeMaterial":{"typeDisplayText":"ICTV species exemplar","typeLabel":"TYPE_ICTV"}}
{"accession":"GCA_000841005.1","annotationInfo":{"name":"Annotation submitted by Department of Microbiology, Arizona State University","provider":"Department of Microbiology, Arizona State University","releaseDate":"2009-12-01","stats":{"geneCounts":{"proteinCoding":3,"total":3}}},"assemblyInfo":{"assemblyLevel":"Complete Genome","assemblyName":"ViralProj14364","assemblyStatus":"current","assemblyType":"haploid","pairedAssembly":{"accession":"GCF_000841005.1","annotationName":"Annotation submitted by NCBI RefSeq","status":"current"},"releaseDate":"2003-10-20","submitter":"Department of Microbiology, Arizona State University"},"assemblyStats":{"contigL50":1,"contigN50":106332,"gcCount":"57442","gcPercent":54.0,"numberOfComponentSequences":1,"numberOfContigs":1,"numberOfScaffolds":1,"scaffoldL50":1,"scaffoldN50":106332,"totalNumberOfChromosomes":1,"totalSequenceLength":"106332","totalUngappedLength":"106332"},"currentAccession":"GCA_000841005.1","organism":{"organismName":"Ambystoma tigrinum stebbensi virus","taxId":217733},"pairedAccession":"GCF_000841005.1","sourceDatabase":"SOURCE_DATABASE_GENBANK","typeMaterial":{"typeDisplayText":"ICTV species exemplar","typeLabel":"TYPE_ICTV"}}
{"accession":"GCA_000848285.1","assemblyInfo":{"assemblyLevel":"Complete Genome","assemblyName":"ViralProj14658","assemblyStatus":"current","assemblyType":"haploid","pairedAssembly":{"accession":"GCF_000848285.1","annotationName":"Annotation submitted by NCBI RefSeq","status":"current"},"releaseDate":"1993-04-28"},"assemblyStats":{"contigL50":1,"contigN50":7555,"gcCount":"3136","gcPercent":41.5,"numberOfComponentSequences":1,"numberOfContigs":1,"numberOfScaffolds":1,"scaffoldL50":1,"scaffoldN50":7555,"totalNumberOfChromosomes":1,"totalSequenceLength":"7555","totalUngappedLength":"7555"},"currentAccession":"GCA_000848285.1","organism":{"infraspecificNames":{"strain":"P863"},"organismName":"Apple chlorotic leaf spot virus","taxId":12175},"pairedAccession":"GCF_000848285.1","sourceDatabase":"SOURCE_DATABASE_GENBANK","typeMaterial":{"typeDisplayText":"ICTV species exemplar","typeLabel":"TYPE_ICTV"}}
{"accession":"GCA_000849545.1","assemblyInfo":{"assemblyLevel":"Complete Genome","assemblyName":"ViralMultiSegProj14745","assemblyStatus":"current","assemblyType":"haploid","pairedAssembly":{"accession":"GCF_000849545.1","annotationName":"Annotation submitted by NCBI RefSeq","status":"current"},"releaseDate":"1999-09-19","submitter":"P.S.E.S., University of Idaho"},"assemblyStats":{"contigL50":2,"contigN50":2979,"gcCount":"3809","gcPercent":44.5,"numberOfComponentSequences":3,"numberOfContigs":3,"numberOfScaffolds":3,"scaffoldL50":2,"scaffoldN50":2979,"totalNumberOfChromosomes":3,"totalSequenceLength":"8511","totalUngappedLength":"8511"},"currentAccession":"GCA_000849545.1","organism":{"organismName":"Apple mosaic virus","taxId":12319},"pairedAccession":"GCF_000849545.1","sourceDatabase":"SOURCE_DATABASE_GENBANK","typeMaterial":{"typeDisplayText":"ICTV species exemplar","typeLabel":"TYPE_ICTV"}}
{"accession":"GCA_000850385.1","assemblyInfo":{"assemblyLevel":"Complete Genome","assemblyName":"ViralMultiSegProj14742","assemblyStatus":"current","assemblyType":"haploid","pairedAssembly":{"accession":"GCF_000850385.1","annotationName":"Annotation submitted by NCBI RefSeq","status":"current"},"releaseDate":"2001-03-02","submitter":"Plant Pathology and Physiology, Clemson University"},"assemblyStats":{"contigL50":2,"contigN50":2404,"gcCount":"3486","gcPercent":44.5,"numberOfComponentSequences":3,"numberOfContigs":3,"numberOfScaffolds":3,"scaffoldL50":2,"scaffoldN50":2404,"totalNumberOfChromosomes":3,"totalSequenceLength":"7830","totalUngappedLength":"7830"},"currentAccession":"GCA_000850385.1","organism":{"organismName":"American plum line pattern virus","taxId":134632},"pairedAccession":"GCF_000850385.1","sourceDatabase":"SOURCE_DATABASE_GENBANK","typeMaterial":{"typeDisplayText":"ICTV species exemplar","typeLabel":"TYPE_ICTV"}}
{"accession":"GCA_000850465.1","assemblyInfo":{"assemblyLevel":"Complete Genome","assemblyName":"ViralProj14744","assemblyStatus":"current","assemblyType":"haploid","pairedAssembly":{"accession":"GCF_000850465.1","annotationName":"Annotation submitted by NCBI RefSeq","status":"current"},"releaseDate":"2013-01-24","submitter":"Contact:Wilhelm Jelkmann Institute for Plant Protection in Fruit Crops, Federal Biological Research Centre; Schwabenheimer Strasse 101, Postfach 1264, Dossenheim 69221, Germany"},"assemblyStats":{"contigL50":1,"contigN50":9332,"gcCount":"4048","gcPercent":43.5,"numberOfComponentSequences":1,"numberOfContigs":1,"numberOfScaffolds":1,"scaffoldL50":1,"scaffoldN50":9332,"totalNumberOfChromosomes":1,"totalSequenceLength":"9332","totalUngappedLength":"9332"},"currentAccession":"GCA_000850465.1","organism":{"infraspecificNames":{"isolate":"PA66","strain":"ASPV"},"organismName":"Apple stem pitting virus","taxId":35350},"pairedAccession":"GCF_000850465.1","sourceDatabase":"SOURCE_DATABASE_GENBANK","typeMaterial":{"typeDisplayText":"ICTV species exemplar","typeLabel":"TYPE_ICTV"}}
{"accession":"GCA_000853305.1","assemblyInfo":{"assemblyLevel":"Complete Genome","assemblyName":"ViralProj14867","assemblyStatus":"current","assemblyType":"haploid","pairedAssembly":{"accession":"GCF_000853305.1","annotationName":"Annotation submitted by NCBI RefSeq","status":"current"},"releaseDate":"2002-10-31","submitter":"Biointeractions and Plant Health, Plant Research International"},"assemblyStats":{"contigL50":1,"contigN50":9812,"gcCount":"3785","gcPercent":38.5,"numberOfComponentSequences":1,"numberOfContigs":1,"numberOfScaffolds":1,"scaffoldL50":1,"scaffoldN50":9812,"totalNumberOfChromosomes":1,"totalSequenceLength":"9812","totalUngappedLength":"9812"},"currentAccession":"GCA_000853305.1","organism":{"organismName":"Aphid lethal paralysis virus","taxId":209529},"pairedAccession":"GCF_000853305.1","sourceDatabase":"SOURCE_DATABASE_GENBANK","typeMaterial":{"typeDisplayText":"ICTV species exemplar","typeLabel":"TYPE_ICTV"}}
{"accession":"GCA_000853885.1","assemblyInfo":{"assemblyLevel":"Complete Genome","assemblyName":"ViralProj14964","assemblyStatus":"current","assemblyType":"haploid","pairedAssembly":{"accession":"GCF_000853885.1","status":"current"},"releaseDate":"2001-02-20"},"assemblyStats":{"contigL50":1,"contigN50":371,"gcCount":"212","gcPercent":57.0,"numberOfComponentSequences":1,"numberOfContigs":1,"numberOfScaffolds":1,"scaffoldL50":1,"scaffoldN50":371,"totalNumberOfChromosomes":1,"totalSequenceLength":"371","totalUngappedLength":"371"},"currentAccession":"GCA_000853885.1","organism":{"organismName":"Apple fruit crinkle viroid","taxId":190808},"pairedAccession":"GCF_000853885.1","sourceDatabase":"SOURCE_DATABASE_GENBANK"}
{"accession":"GCA_000854105.1","annotationInfo":{"name":"Annotation submitted by Coutts R.H.A., Department of Biological Sciences, Imperial College London, Sir Alexander Fleming Building, Imperial College Road, SW7 2AZ, UNITED KINGDOM","provider":"Coutts R.H.A., Department of Biological Sciences, Imperial College London, Sir Alexander Fleming Building, Imperial College Road, SW7 2AZ, UNITED KINGDOM","releaseDate":"2011-02-04","stats":{"geneCounts":{"proteinCoding":2,"total":2}}},"assemblyInfo":{"assemblyLevel":"Complete Genome","assemblyName":"ViralMultiSegProj15010","assemblyStatus":"current","assemblyType":"haploid","pairedAssembly":{"accession":"GCF_000854105.1","annotationName":"Annotation submitted by NCBI RefSeq","status":"current"},"releaseDate":"2004-09-10","submitter":"Coutts R.H.A., Department of Biological Sciences, Imperial College London, Sir Alexander Fleming Building, Imperial College Road, SW7 2AZ, UNITED KINGDOM"},"assemblyStats":{"contigL50":1,"contigN50":2002,"gcCount":"1879","gcPercent":49.0,"numberOfComponentSequences":2,"numberOfContigs":2,"numberOfScaffolds":2,"scaffoldL50":1,"scaffoldN50":2002,"totalNumberOfChromosomes":2,"totalSequenceLength":"3841","totalUngappedLength":"3841"},"currentAccession":"GCA_000854105.1","organism":{"organismName":"Amasya cherry disease-associated mycovirus","taxId":284689},"pairedAccession":"GCF_000854105.1","sourceDatabase":"SOURCE_DATABASE_GENBANK","typeMaterial":{"typeDisplayText":"ICTV species exemplar","typeLabel":"TYPE_ICTV"}}
{"accession":"GCA_000854225.1","assemblyInfo":{"assemblyLevel":"Complete Genome","assemblyName":"ViralProj15039","assemblyStatus":"current","assemblyType":"haploid","pairedAssembly":{"accession":"GCF_000854225.1","annotationName":"Annotation submitted by NCBI RefSeq","status":"current"},"releaseDate":"2004-07-02","submitter":"Graduate Institute of Veterinary, National Taiwan University"},"assemblyStats":{"contigL50":1,"contigN50":8289,"gcCount":"3539","gcPercent":42.5,"numberOfComponentSequences":1,"numberOfContigs":1,"numberOfScaffolds":1,"scaffoldL50":1,"scaffoldN50":8289,"totalNumberOfChromosomes":1,"totalSequenceLength":"8289","totalUngappedLength":"8289"},"currentAccession":"GCA_000854225.1","organism":{"infraspecificNames":{"isolate":"TW90A"},"organismName":"anativirus A1","taxId":2870363},"pairedAccession":"GCF_000854225.1","sourceDatabase":"SOURCE_DATABASE_GENBANK","typeMaterial":{"typeDisplayText":"ICTV species exemplar","typeLabel":"TYPE_ICTV"}}
{"accession":"GCA_000854585.1","assemblyInfo":{"assemblyLevel":"Complete Genome","assemblyName":"ViralProj14967","assemblyStatus":"current","assemblyType":"haploid","pairedAssembly":{"accession":"GCF_000854585.1","status":"current"},"releaseDate":"1993-04-21","submitter":"Saenger H.L., Max-Planck-Institut fuer Biochemie, Abteilung Viroidforschung, Am Klopferspitz, 8033 Martinsried, FRG"},"assemblyStats":{"contigL50":1,"contigN50":329,"gcCount":"199","gcPercent":60.5,"numberOfComponentSequences":1,"numberOfContigs":1,"numberOfScaffolds":1,"scaffoldL50":1,"scaffoldN50":329,"totalNumberOfChromosomes":1,"totalSequenceLength":"329","totalUngappedLength":"329"},"currentAccession":"GCA_000854585.1","organism":{"organismName":"Apple scar skin viroid","taxId":12895},"pairedAccession":"GCF_000854585.1","sourceDatabase":"SOURCE_DATABASE_GENBANK","typeMaterial":{"typeDisplayText":"ICTV species exemplar","typeLabel":"TYPE_ICTV"}}
{"accession":"GCA_000854605.1","assemblyInfo":{"assemblyLevel":"Complete Genome","assemblyName":"ViralProj14971","assemblyStatus":"current","assemblyType":"haploid","pairedAssembly":{"accession":"GCF_000854605.1","status":"current"},"releaseDate":"1997-01-09","submitter":"R. Flores, Instituto de Biologia Molecular y Celul. de Plantas, (UPV-CSIC), Universidad Politecnica de Valencia, Camino de Vera 14, Valencia, SPAIN"},"assemblyStats":{"contigL50":1,"contigN50":306,"gcCount":"179","gcPercent":58.5,"numberOfComponentSequences":1,"numberOfContigs":1,"numberOfScaffolds":1,"scaffoldL50":1,"scaffoldN50":306,"totalNumberOfChromosomes":1,"totalSequenceLength":"306","totalUngappedLength":"306"},"currentAccession":"GCA_000854605.1","organism":{"organismName":"Apple dimple fruit viroid","taxId":73494},"pairedAccession":"GCF_000854605.1","sourceDatabase":"SOURCE_DATABASE_GENBANK","typeMaterial":{"typeDisplayText":"ICTV species exemplar","typeLabel":"TYPE_ICTV"}}
{"accession":"GCA_000858925.1","annotationInfo":{"name":"Annotation submitted by IBVM, UMR GD2P, Virology Laboratory, INRA","provider":"IBVM, UMR GD2P, Virology Laboratory, INRA","releaseDate":"2009-04-21","stats":{"geneCounts":{"proteinCoding":3,"total":3}}},"assemblyInfo":{"assemblyLevel":"Complete Genome","assemblyName":"ViralProj15172","assemblyStatus":"current","assemblyType":"haploid","pairedAssembly":{"accession":"GCF_000858925.1","annotationName":"Annotation submitted by NCBI RefSeq","status":"current"},"releaseDate":"2005-01-13","submitter":"IBVM, UMR GD2P, Virology Laboratory, INRA"},"assemblyStats":{"contigL50":1,"contigN50":7494,"gcCount":"3056","gcPercent":41.0,"numberOfComponentSequences":1,"numberOfContigs":1,"numberOfScaffolds":1,"scaffoldL50":1,"scaffoldN50":7494,"totalNumberOfChromosomes":1,"totalSequenceLength":"7494","totalUngappedLength":"7494"},"currentAccession":"GCA_000858925.1","organism":{"infraspecificNames":{"isolate":"Sus2"},"organismName":"Apricot pseudo-chlorotic leaf spot virus","taxId":307677},"pairedAccession":"GCF_000858925.1","sourceDatabase":"SOURCE_DATABASE_GENBANK","typeMaterial":{"typeDisplayText":"ICTV species exemplar","typeLabel":"TYPE_ICTV"}}
{"accession":"GCA_000859505.1","assemblyInfo":{"assemblyLevel":"Complete Genome","assemblyName":"ViralProj15119","assemblyStatus":"current","assemblyType":"haploid","pairedAssembly":{"accession":"GCF_000859505.1","annotationName":"Annotation submitted by NCBI RefSeq","status":"current"},"releaseDate":"2005-01-17","submitter":"Contact:Nobuyuki Yoshikawa Iwate University, Bioscience and Technology; Ueda 3-18-8, Morioka, Iwate 020, Japan"},"assemblyStats":{"contigL50":1,"contigN50":6495,"gcCount":"2692","gcPercent":41.5,"numberOfComponentSequences":1,"numberOfContigs":1,"numberOfScaffolds":1,"scaffoldL50":1,"scaffoldN50":6495,"totalNumberOfChromosomes":1,"totalSequenceLength":"6495","totalUngappedLength":"6495"},"currentAccession":"GCA_000859505.1","organism":{"organismName":"Apple stem grooving virus","taxId":28347},"pairedAccession":"GCF_000859505.1","sourceDatabase":"SOURCE_DATABASE_GENBANK","typeMaterial":{"typeDisplayText":"ICTV species exemplar","typeLabel":"TYPE_ICTV"}}
{"accession":"GCA_000861545.1","assemblyInfo":{"assemblyLevel":"Complete Genome","assemblyName":"ViralMultiSegProj15367","assemblyStatus":"current","assemblyType":"haploid","pairedAssembly":{"accession":"GCF_000861545.1","annotationName":"Annotation submitted by NCBI RefSeq","status":"current"},"releaseDate":"2000-02-19","submitter":"Nobuyuki Yoshikawa, Iwate University, Faculty of Agriculture; Ueda 3-18-8, Morioka, Iwate 020-8550, Japan"},"assemblyStats":{"contigL50":1,"contigN50":6812,"gcCount":"4154","gcPercent":40.5,"numberOfComponentSequences":2,"numberOfContigs":2,"numberOfScaffolds":2,"scaffoldL50":1,"scaffoldN50":6812,"totalNumberOfChromosomes":2,"totalSequenceLength":"10196","totalUngappedLength":"10196"},"currentAccession":"GCA_000861545.1","organism":{"organismName":"Apple latent spherical virus","taxId":101688},"pairedAccession":"GCF_000861545.1","sourceDatabase":"SOURCE_DATABASE_GENBANK","typeMaterial":{"typeDisplayText":"ICTV species exemplar","typeLabel":"TYPE_ICTV"}}
{"accession":"GCA_000863285.1","assemblyInfo":{"assemblyLevel":"Complete Genome","assemblyName":"ViralProj15369","assemblyStatus":"current","assemblyType":"haploid","pairedAssembly":{"accession":"GCF_000863285.1","annotationName":"Annotation submitted by NCBI RefSeq","status":"current"},"releaseDate":"2000-05-19","submitter":"Virologie, Faculte de Medecine de Marseille"},"assemblyStats":{"contigL50":1,"contigN50":10116,"gcCount":"4892","gcPercent":48.5,"numberOfComponentSequences":1,"numberOfContigs":1,"numberOfScaffolds":1,"scaffoldL50":1,"scaffoldN50":10116,"totalNumberOfChromosomes":1,"totalSequenceLength":"10116","totalUngappedLength":"10116"},"currentAccession":"GCA_000863285.1","organism":{"infraspecificNames":{"strain":"ApMAR"},"organismName":"Apoi virus","taxId":64280},"pairedAccession":"GCF_000863285.1","sourceDatabase":"SOURCE_DATABASE_GENBANK","typeMaterial":{"typeDisplayText":"ICTV species exemplar","typeLabel":"TYPE_ICTV"}}
{"accession":"GCA_000865425.2","annotationInfo":{"name":"Annotation submitted by Agricultural Research Service, United States Horticultural Research Laboratory","provider":"Agricultural Research Service, United States Horticultural Research Laboratory","releaseDate":"2017-08-01","stats":{"geneCounts":{"proteinCoding":5,"total":5}}},"assemblyInfo":{"assemblyLevel":"Complete Genome","assemblyName":"ViralProj16334","assemblyStatus":"current","assemblyType":"haploid","pairedAssembly":{"accession":"GCF_000865425.2","annotationName":"Annotation submitted by NCBI RefSeq","status":"current"},"releaseDate":"2017-08-01","submitter":"Agricultural Research Service, United States Horticultural Research Laboratory"},"assemblyStats":{"contigL50":1,"contigN50":3962,"gcCount":"1971","gcPercent":49.5,"numberOfComponentSequences":1,"numberOfContigs":1,"numberOfScaffolds":1,"scaffoldL50":1,"scaffoldN50":3962,"totalNumberOfChromosomes":1,"totalSequenceLength":"3962","totalUngappedLength":"3962"},"currentAccession":"GCA_000865425.2","organism":{"infraspecificNames":{"isolate":"Florida"},"organismName":"Angelonia flower break virus","taxId":352882},"pairedAccession":"GCF_000865425.2","sourceDatabase":"SOURCE_DATABASE_GENBANK","typeMaterial":{"typeDisplayText":"ICTV species exemplar","typeLabel":"TYPE_ICTV"}}
{"accession":"GCA_000867205.1","assemblyInfo":{"assemblyLevel":"Complete Genome","assemblyName":"ViralProj16793","assemblyStatus":"current","assemblyType":"haploid","pairedAssembly":{"accession":"GCF_000867205.1","annotationName":"Annotation submitted by NCBI RefSeq","status":"current"},"releaseDate":"2007-08-01","submitter":"Institute of Biochemistry, School of Life Science, Zhejiang Sci-Tech University"},"assemblyStats":{"contigL50":1,"contigN50":126629,"gcCount":"67705","gcPercent":53.5,"numberOfComponentSequences":1,"numberOfContigs":1,"numberOfScaffolds":1,"scaffoldL50":1,"scaffoldN50":126629,"totalNumberOfChromosomes":1,"totalSequenceLength":"126629","totalUngappedLength":"126629"},"currentAccession":"GCA_000867205.1","organism":{"infraspecificNames":{"strain":"Liaoning"},"organismName":"Antheraea pernyi nucleopolyhedrovirus","taxId":161494},"pairedAccession":"GCF_000867205.1","sourceDatabase":"SOURCE_DATABASE_GENBANK","typeMaterial":{"typeDisplayText":"ICTV species exemplar","typeLabel":"TYPE_ICTV"}}
{"accession":"GCA_000868545.2","annotationInfo":{"name":"Annotation submitted by Department of Microbiology, University of Sao Paulo","provider":"Department of Microbiology, University of Sao Paulo","releaseDate":"2018-02-26","stats":{"geneCounts":{"proteinCoding":158,"total":158}}},"assemblyInfo":{"assemblyLevel":"Complete Genome","assemblyName":"ViralProj17995","assemblyStatus":"current","assemblyType":"haploid","pairedAssembly":{"accession":"GCF_000868545.2","annotationName":"Annotation submitted by NCBI RefSeq","status":"current"},"releaseDate":"2015-06-01","submitter":"Department of Microbiology, University of Sao Paulo"},"assemblyStats":{"contigL50":1,"contigN50":132239,"gcCount":"58851","gcPercent":44.5,"numberOfComponentSequences":1,"numberOfContigs":1,"numberOfScaffolds":1,"scaffoldL50":1,"scaffoldN50":132239,"totalNumberOfChromosomes":1,"totalSequenceLength":"132239","totalUngappedLength":"132239"},"currentAccession":"GCA_000868545.2","organism":{"infraspecificNames":{"isolate":"AgMNPV-2D"},"organismName":"Anticarsia gemmatalis multiple nucleopolyhedrovirus","taxId":268591},"pairedAccession":"GCF_000868545.2","sourceDatabase":"SOURCE_DATABASE_GENBANK","typeMaterial":{"typeDisplayText":"ICTV species exemplar","typeLabel":"TYPE_ICTV"}}
{"accession":"GCA_000874345.1","annotationInfo":{"name":"Annotation submitted by Molecular Virology, Blood Systems Research Institute","provider":"Molecular Virology, Blood Systems Research Institute","releaseDate":"2021-10-25","stats":{"geneCounts":{"proteinCoding":1,"total":1}}},"assemblyInfo":{"assemblyLevel":"Complete Genome","assemblyName":"ViralProj20985","assemblyStatus":"current","assemblyType":"haploid","pairedAssembly":{"accession":"GCF_000874345.1","annotationName":"Annotation submitted by NCBI RefSeq","status":"current"},"releaseDate":"2007-09-24","submitter":"Molecular Virology, Blood Systems Research Institute"},"assemblyStats":{"contigL50":1,"contigN50":6718,"gcCount":"2935","gcPercent":43.5,"numberOfComponentSequences":1,"numberOfContigs":1,"numberOfScaffolds":1,"scaffoldL50":1,"scaffoldN50":6718,"totalNumberOfChromosomes":1,"totalSequenceLength":"6718","totalUngappedLength":"6718"},"currentAccession":"GCA_000874345.1","organism":{"infraspecificNames":{"isolate":"HO.02.21"},"organismName":"aquamavirus A1","taxId":2870389},"pairedAccession":"GCF_000874345.1","sourceDatabase":"SOURCE_DATABASE_GENBANK","typeMaterial":{"typeDisplayText":"ICTV species exemplar","typeLabel":"TYPE_ICTV"}}
{"accession":"GCA_000879015.1","annotationInfo":{"name":"Annotation submitted by Unite des Virus Emergents (EA3292, IFR48, IRD UR034), Universite de la Mediterranee","provider":"Unite des Virus Emergents (EA3292, IFR48, IRD UR034), Universite de la Mediterranee","releaseDate":"2021-10-28","stats":{"geneCounts":{"proteinCoding":2,"total":2}}},"assemblyInfo":{"assemblyLevel":"Complete Genome","assemblyName":"ViralMultiSegProj28321","assemblyStatus":"current","assemblyType":"haploid","pairedAssembly":{"accession":"GCF_000879015.1","annotationName":"Annotation submitted by NCBI RefSeq","status":"current"},"releaseDate":"2008-01-09","submitter":"Unite des Virus Emergents (EA3292, IFR48, IRD UR034), Universite de la Mediterranee"},"assemblyStats":{"contigL50":1,"contigN50":7046,"gcCount":"4196","gcPercent":40.5,"numberOfComponentSequences":2,"numberOfContigs":2,"numberOfScaffolds":2,"scaffoldL50":1,"scaffoldN50":7046,"totalNumberOfChromosomes":2,"totalSequenceLength":"10387","totalUngappedLength":"10387"},"currentAccession":"GCA_000879015.1","organism":{"infraspecificNames":{"strain":"BeAn 70563"},"organismName":"Amapari virus","taxId":2886894},"pairedAccession":"GCF_000879015.1","sourceDatabase":"SOURCE_DATABASE_GENBANK","typeMaterial":{"typeDisplayText":"ICTV species exemplar","typeLabel":"TYPE_ICTV"}}
{"accession":"GCA_000879275.1","assemblyInfo":{"assemblyLevel":"Complete Genome","assemblyName":"ViralMultiSegProj29285","assemblyStatus":"current","assemblyType":"haploid","pairedAssembly":{"accession":"GCF_000879275.1","annotationName":"Annotation submitted by NCBI RefSeq","status":"current"},"releaseDate":"2007-09-06","submitter":"Arbovirology, Institute for Animal Health"},"assemblyStats":{"contigL50":4,"contigN50":2293,"gcCount":"13118","gcPercent":55.5,"numberOfComponentSequences":11,"numberOfContigs":11,"numberOfScaffolds":11,"scaffoldL50":4,"scaffoldN50":2293,"totalNumberOfChromosomes":11,"totalSequenceLength":"23576","totalUngappedLength":"23576"},"currentAccession":"GCA_000879275.1","organism":{"infraspecificNames":{"strain":"AGCRV_PB01-155"},"organismName":"American grass carp reovirus","taxId":465447},"pairedAccession":"GCF_000879275.1","sourceDatabase":"SOURCE_DATABASE_GENBANK","typeMaterial":{"typeDisplayText":"ICTV species exemplar","typeLabel":"TYPE_ICTV"}}
{"accession":"GCA_000880635.1","assemblyInfo":{"assemblyLevel":"Complete Genome","assemblyName":"ViralProj32101","assemblyStatus":"current","assemblyType":"haploid","pairedAssembly":{"accession":"GCF_000880635.1","annotationName":"Annotation submitted by NCBI RefSeq","status":"current"},"releaseDate":"2007-12-11","submitter":"The W. Harry Feinstone Department of Molecular Microbiology and Immunology, Johns Hopkins Bloomberg School of Public Health"},"assemblyStats":{"contigL50":1,"contigN50":4139,"gcCount":"1567","gcPercent":38.0,"numberOfComponentSequences":1,"numberOfContigs":1,"numberOfScaffolds":1,"scaffoldL50":1,"scaffoldN50":4139,"totalNumberOfChromosomes":1,"totalSequenceLength":"4139","totalUngappedLength":"4139"},"currentAccession":"GCA_000880635.1","organism":{"organismName":"Anopheles gambiae densovirus","taxId":487311},"pairedAccession":"GCF_000880635.1","sourceDatabase":"SOURCE_DATABASE_GENBANK","typeMaterial":{"typeDisplayText":"ICTV species exemplar","typeLabel":"TYPE_ICTV"}}
{"accession":"GCA_000880855.1","assemblyInfo":{"assemblyLevel":"Complete Genome","assemblyName":"ViralProj32713","assemblyStatus":"current","assemblyType":"haploid","pairedAssembly":{"accession":"GCF_000880855.1","annotationName":"Annotation submitted by NCBI RefSeq","status":"current"},"releaseDate":"2005-02-14","submitter":"Institut fuer Pflanzenvirologie, Mikrobiologie und Biologische Sicherheit, Biologische Bundesanstalt fuer Land- und Forstwirtschaft"},"assemblyStats":{"contigL50":1,"contigN50":6151,"gcCount":"3129","gcPercent":51.0,"numberOfComponentSequences":1,"numberOfContigs":1,"numberOfScaffolds":1,"scaffoldL50":1,"scaffoldN50":6151,"totalNumberOfChromosomes":1,"totalSequenceLength":"6151","totalUngappedLength":"6151"},"currentAccession":"GCA_000880855.1","organism":{"organismName":"Anagyris vein yellowing virus","taxId":312275},"pairedAccession":"GCF_000880855.1","sourceDatabase":"SOURCE_DATABASE_GENBANK","typeMaterial":{"typeDisplayText":"ICTV species exemplar","typeLabel":"TYPE_ICTV"}}
{"accession":"GCA_000885795.1","annotationInfo":{"name":"Annotation submitted by Institute of Poultry Science, Shandong Academy of Agricultural Science","provider":"Institute of Poultry Science, Shandong Academy of Agricultural Science","releaseDate":"2010-12-08","stats":{"geneCounts":{"proteinCoding":76,"total":76}}},"assemblyInfo":{"assemblyLevel":"Complete Genome","assemblyName":"ViralProj39725","assemblyStatus":"current","assemblyType":"haploid","pairedAssembly":{"accession":"GCF_000885795.1","annotationName":"Annotation submitted by NCBI RefSeq","status":"current"},"releaseDate":"2009-07-29","submitter":"Institute of Poultry Science, Shandong Academy of Agricultural Science"},"assemblyStats":{"contigL50":1,"contigN50":158091,"gcCount":"70991","gcPercent":45.0,"numberOfComponentSequences":1,"numberOfContigs":1,"numberOfScaffolds":1,"scaffoldL50":1,"scaffoldN50":158091,"totalNumberOfChromosomes":1,"totalSequenceLength":"158091","totalUngappedLength":"158091"},"currentAccession":"GCA_000885795.1","organism":{"infraspecificNames":{"strain":"VAC"},"organismName":"Anatid alphaherpesvirus 1","taxId":104388},"pairedAccession":"GCF_000885795.1","sourceDatabase":"SOURCE_DATABASE_GENBANK"}
{"accession":"GCA_000886195.1","annotationInfo":{"name":"Annotation submitted by Laboratory for Fish and Shellfish Diseases, Central Veterinary Institute of Wageningen UR","provider":"Laboratory for Fish and Shellfish Diseases, Central Veterinary Institute of Wageningen UR","releaseDate":"2012-05-22","stats":{"geneCounts":{"proteinCoding":133,"total":133}}},"assemblyInfo":{"assemblyLevel":"Complete Genome","assemblyName":"ViralProj42931","assemblyStatus":"current","assemblyType":"haploid","pairedAssembly":{"accession":"GCF_000886195.1","annotationName":"Annotation submitted by NCBI RefSeq","status":"current"},"releaseDate":"2012-05-22","submitter":"Laboratory for Fish and Shellfish Diseases, Central Veterinary Institute of Wageningen UR"},"assemblyStats":{"contigL50":1,"contigN50":248526,"gcCount":"131798","gcPercent":53.0,"numberOfComponentSequences":1,"numberOfContigs":1,"numberOfScaffolds":1,"scaffoldL50":1,"scaffoldN50":248526,"totalNumberOfChromosomes":1,"totalSequenceLength":"248526","totalUngappedLength":"248526"},"currentAccession":"GCA_000886195.1","organism":{"infraspecificNames":{"strain":"500138"},"organismName":"Anguillid herpesvirus 1","taxId":150286},"pairedAccession":"GCF_000886195.1","sourceDatabase":"SOURCE_DATABASE_GENBANK","typeMaterial":{"typeDisplayText":"ICTV species exemplar","typeLabel":"TYPE_ICTV"}}
{"accession":"GCA_000888875.1","annotationInfo":{"name":"Annotation submitted by Virology, Inra","provider":"Virology, Inra","releaseDate":"2011-02-07","stats":{"geneCounts":{"proteinCoding":5,"total":5}}},"assemblyInfo":{"assemblyLevel":"Complete Genome","assemblyName":"ViralProj61427","assemblyStatus":"current","assemblyType":"haploid","pairedAssembly":{"accession":"GCF_000888875.1","annotationName":"Annotation submitted by NCBI RefSeq","status":"current"},"releaseDate":"2010-12-20","submitter":"Virology, Inra"},"assemblyStats":{"contigL50":1,"contigN50":9311,"gcCount":"3951","gcPercent":42.5,"numberOfComponentSequences":1,"numberOfContigs":1,"numberOfScaffolds":1,"scaffoldL50":1,"scaffoldN50":9311,"totalNumberOfChromosomes":1,"totalSequenceLength":"9311","totalUngappedLength":"9311"},"currentAccession":"GCA_000888875.1","organism":{"infraspecificNames":{"isolate":"A18"},"organismName":"Apricot latent virus","taxId":75387},"pairedAccession":"GCF_000888875.1","sourceDatabase":"SOURCE_DATABASE_GENBANK","typeMaterial":{"typeDisplayText":"ICTV species exemplar","typeLabel":"TYPE_ICTV"}}
{"accession":"GCA_000891455.1","assemblyInfo":{"assemblyLevel":"Complete Genome","assemblyName":"ViralProj61905","assemblyStatus":"current","assemblyType":"haploid","pairedAssembly":{"accession":"GCF_000891455.1","annotationName":"Annotation submitted by NCBI RefSeq","status":"current"},"releaseDate":"2010-12-14","submitter":"National Germplasm Resources Laboratory, USDA-ARS"},"assemblyStats":{"contigL50":1,"contigN50":9917,"gcCount":"4017","gcPercent":40.5,"numberOfComponentSequences":1,"numberOfContigs":1,"numberOfScaffolds":1,"scaffoldL50":1,"scaffoldN50":9917,"totalNumberOfChromosomes":1,"totalSequenceLength":"9917","totalUngappedLength":"9917"},"currentAccession":"GCA_000891455.1","organism":{"infraspecificNames":{"isolate":"Ce"},"organismName":"Apium virus Y","taxId":168135},"pairedAccession":"GCF_000891455.1","sourceDatabase":"SOURCE_DATABASE_GENBANK","typeMaterial":{"typeDisplayText":"ICTV species exemplar","typeLabel":"TYPE_ICTV"}}
{"accession":"GCA_000896555.1","annotationInfo":{"name":"Annotation submitted by MRC-University of Glasgow Centre for Virus Research","provider":"MRC-University of Glasgow Centre for Virus Research","releaseDate":"2013-05-09","stats":{"geneCounts":{"proteinCoding":146,"total":146}}},"assemblyInfo":{"assemblyLevel":"Complete Genome","assemblyName":"ViralProj78945","assemblyStatus":"current","assemblyType":"haploid","pairedAssembly":{"accession":"GCF_000896555.1","annotationName":"Annotation submitted by NCBI RefSeq","status":"current"},"releaseDate":"2011-12-12","submitter":"MRC-University of Glasgow Centre for Virus Research"},"assemblyStats":{"contigL50":1,"contigN50":219474,"gcCount":"123551","gcPercent":56.5,"numberOfComponentSequences":1,"numberOfContigs":1,"numberOfScaffolds":1,"scaffoldL50":1,"scaffoldN50":219474,"totalNumberOfChromosomes":1,"totalSequenceLength":"219474","totalUngappedLength":"219474"},"currentAccession":"GCA_000896555.1","organism":{"infraspecificNames":{"strain":"S34E"},"organismName":"Aotine betaherpesvirus 1","taxId":50290},"pairedAccession":"GCF_000896555.1","sourceDatabase":"SOURCE_DATABASE_GENBANK","typeMaterial":{"typeDisplayText":"ICTV species exemplar","typeLabel":"TYPE_ICTV"}}
{"accession":"GCA_000898055.1","assemblyInfo":{"assemblyLevel":"Complete Genome","assemblyName":"ViralProj163147","assemblyStatus":"current","assemblyType":"haploid","pairedAssembly":{"accession":"GCF_000898055.1","annotationName":"Annotation submitted by NCBI RefSeq","status":"current"},"releaseDate":"2012-04-27","submitter":"Plant Pathology, Washington State University"},"assemblyStats":{"contigL50":1,"contigN50":8601,"gcCount":"4091","gcPercent":47.5,"numberOfComponentSequences":1,"numberOfContigs":1,"numberOfScaffolds":1,"scaffoldL50":1,"scaffoldN50":8601,"totalNumberOfChromosomes":1,"totalSequenceLength":"8601","totalUngappedLength":"8601"},"currentAccession":"GCA_000898055.1","organism":{"infraspecificNames":{"isolate":"Bittergold"},"organismName":"American hop latent virus","taxId":1177630},"pairedAccession":"GCF_000898055.1","sourceDatabase":"SOURCE_DATABASE_GENBANK","typeMaterial":{"typeDisplayText":"ICTV species exemplar","typeLabel":"TYPE_ICTV"}}
{"accession":"GCA_000898455.1","annotationInfo":{"name":"Annotation submitted by Contact:Shin-ichi Fuji Akita Prefectural University, Bioresource Sciences; 241-438 Kaidobata Nishi Shimoshinjo Nakano, Akita, Akita 010-0195, Japan","provider":"Contact:Shin-ichi Fuji Akita Prefectural University, Bioresource Sciences; 241-438 Kaidobata Nishi Shimoshinjo Nakano, Akita, Akita 010-0195, Japan","releaseDate":"2014-04-11","stats":{"geneCounts":{"proteinCoding":4,"total":4}}},"assemblyInfo":{"assemblyLevel":"Complete Genome","assemblyName":"ViralMultiSegProj172456","assemblyStatus":"current","assemblyType":"haploid","pairedAssembly":{"accession":"GCF_000898455.1","annotationName":"Annotation submitted by NCBI RefSeq","status":"current"},"releaseDate":"2012-07-30","submitter":"Contact:Shin-ichi Fuji Akita Prefectural University, Bioresource Sciences; 241-438 Kaidobata Nishi Shimoshinjo Nakano, Akita, Akita 010-0195, Japan"},"assemblyStats":{"contigL50":2,"contigN50":2530,"gcCount":"3615","gcPercent":44.0,"numberOfComponentSequences":3,"numberOfContigs":3,"numberOfScaffolds":3,"scaffoldL50":2,"scaffoldN50":2530,"totalNumberOfChromosomes":3,"totalSequenceLength":"8206","totalUngappedLength":"8206"},"currentAccession":"GCA_000898455.1","organism":{"infraspecificNames":{"strain":"Japan"},"organismName":"Amazon lily mild mottle virus","taxId":1195163},"pairedAccession":"GCF_000898455.1","sourceDatabase":"SOURCE_DATABASE_GENBANK","typeMaterial":{"typeDisplayText":"ICTV species exemplar","typeLabel":"TYPE_ICTV"}}
{"accession":"GCA_000898715.1","annotationInfo":{"name":"Annotation submitted by Sidney Laboratory, Centre for Plant, Health, Canadian Food Inspection Agency, 8801 East Saanich Road, Sidney, British Columbia,V8L 1H3, CANADA","provider":"Sidney Laboratory, Centre for Plant, Health, Canadian Food Inspection Agency, 8801 East Saanich Road, Sidney, British Columbia,V8L 1H3, CANADA","releaseDate":"2013-08-30","stats":{"geneCounts":{"proteinCoding":5,"total":5}}},"assemblyInfo":{"assemblyLevel":"Complete Genome","assemblyName":"ViralProj176615","assemblyStatus":"current","assemblyType":"haploid","pairedAssembly":{"accession":"GCF_000898715.1","annotationName":"Annotation submitted by NCBI RefSeq","status":"current"},"releaseDate":"2012-09-27","submitter":"Sidney Laboratory, Centre for Plant, Health, Canadian Food Inspection Agency, 8801 East Saanich Road, Sidney, British Columbia,V8L 1H3, CANADA"},"assemblyStats":{"contigL50":1,"contigN50":9266,"gcCount":"3957","gcPercent":42.5,"numberOfComponentSequences":1,"numberOfContigs":1,"numberOfScaffolds":1,"scaffoldL50":1,"scaffoldN50":9266,"totalNumberOfChromosomes":1,"totalSequenceLength":"9266","totalUngappedLength":"9266"},"currentAccession":"GCA_000898715.1","organism":{"infraspecificNames":{"isolate":"Aurora-1"},"organismName":"Apple green crinkle associated virus","taxId":1211388},"pairedAccession":"GCF_000898715.1","sourceDatabase":"SOURCE_DATABASE_GENBANK"}
{"accession":"GCA_000900035.1","assemblyInfo":{"assemblyLevel":"Complete Genome","assemblyName":"ViralProj173863","assemblyStatus":"current","assemblyType":"haploid","pairedAssembly":{"accession":"GCF_000900035.1","annotationName":"Annotation submitted by NCBI RefSeq","status":"current"},"releaseDate":"2010-01-22","submitter":"College of Science, China Agricultural University"},"assemblyStats":{"contigL50":1,"contigN50":123876,"gcCount":"41314","gcPercent":33.5,"numberOfComponentSequences":1,"numberOfContigs":1,"numberOfScaffolds":1,"scaffoldL50":1,"scaffoldN50":123876,"totalNumberOfChromosomes":1,"totalSequenceLength":"123876","totalUngappedLength":"123876"},"currentAccession":"GCA_000900035.1","organism":{"organismName":"Apocheima cinerarium nucleopolyhedrovirus","taxId":307461},"pairedAccession":"GCF_000900035.1","sourceDatabase":"SOURCE_DATABASE_GENBANK"}
{"accession":"GCA_000905815.1","assemblyInfo":{"assemblyLevel":"Complete Genome","assemblyMethod":"Velvet's Assemblyassembler v. 1.4; Seqman II (DNAStar II) v. 5.03","assemblyName":"ViralProj192605","assemblyStatus":"current","assemblyType":"haploid","pairedAssembly":{"accession":"GCF_000905815.1","annotationName":"Annotation submitted by NCBI RefSeq","status":"current"},"releaseDate":"2013-02-26","sequencingTech":"Sanger dideoxy sequencing; Illumina","submitter":"International Potato Center (CIP)"},"assemblyStats":{"contigL50":1,"contigN50":6226,"gcCount":"3124","gcPercent":50.0,"numberOfComponentSequences":1,"numberOfContigs":1,"numberOfScaffolds":1,"scaffoldL50":1,"scaffoldN50":6226,"totalNumberOfChromosomes":1,"totalSequenceLength":"6226","totalUngappedLength":"6226"},"currentAccession":"GCA_000905815.1","organism":{"infraspecificNames":{"isolate":"Hu"},"organismName":"Andean potato mild mosaic virus","taxId":1296569},"pairedAccession":"GCF_000905815.1","sourceDatabase":"SOURCE_DATABASE_GENBANK","typeMaterial":{"typeDisplayText":"ICTV species exemplar","typeLabel":"TYPE_ICTV"}}
{"accession":"GCA_000906715.1","assemblyInfo":{"assemblyLevel":"Complete Genome","assemblyMethod":"Velvet's Assemblyassembler 1.4 v. 1.4; Seqman II# v. 5.03","assemblyName":"ViralProj192611","assemblyStatus":"current","assemblyType":"haploid","pairedAssembly":{"accession":"GCF_000906715.1","annotationName":"Annotation submitted by NCBI RefSeq","status":"current"},"releaseDate":"2013-02-26","sequencingTech":"Sanger dideoxy sequencing; Illumina","submitter":"International Potato Center (CIP)"},"assemblyStats":{"contigL50":1,"contigN50":6337,"gcCount":"3170","gcPercent":50.0,"numberOfComponentSequences":1,"numberOfContigs":1,"numberOfScaffolds":1,"scaffoldL50":1,"scaffoldN50":6337,"totalNumberOfChromosomes":1,"totalSequenceLength":"6337","totalUngappedLength":"6337"},"currentAccession":"GCA_000906715.1","organism":{"infraspecificNames":{"isolate":"Col"},"organismName":"Andean potato latent virus","taxId":73819},"pairedAccession":"GCF_000906715.1","sourceDatabase":"SOURCE_DATABASE_GENBANK","typeMaterial":{"typeDisplayText":"ICTV species exemplar","typeLabel":"TYPE_ICTV"}}
{"accession":"GCA_000907735.1","annotationInfo":{"name":"Annotation submitted by Division of Microbiology and Evolutionary Genomics Group, University Miguel Hernandez","provider":"Division of Microbiology and Evolutionary Genomics Group, University Miguel Hernandez","releaseDate":"2013-05-29","stats":{"geneCounts":{"nonCoding":1,"proteinCoding":120,"total":121}}},"assemblyInfo":{"assemblyLevel":"Complete Genome","assemblyName":"ViralProj209073","assemblyStatus":"current","assemblyType":"haploid","pairedAssembly":{"accession":"GCF_000907735.1","annotationName":"Annotation submitted by NCBI RefSeq","status":"current"},"releaseDate":"2013-05-24","submitter":"Division of Microbiology and Evolutionary Genomics Group, University Miguel Hernandez"},"assemblyStats":{"contigL50":1,"contigN50":103910,"gcCount":"44841","gcPercent":43.0,"numberOfComponentSequences":1,"numberOfContigs":1,"numberOfScaffolds":1,"scaffoldL50":1,"scaffoldN50":103910,"totalNumberOfChromosomes":1,"totalSequenceLength":"103910","totalUngappedLength":"103910"},"currentAccession":"GCA_000907735.1","organism":{"organismName":"Alteromonas phage vB_AmaP_AD45-P1","taxId":1300004},"pairedAccession":"GCF_000907735.1","sourceDatabase":"SOURCE_DATABASE_GENBANK"}
{"accession":"GCA_000912275.1","assemblyInfo":{"assemblyLevel":"Complete Genome","assemblyMethod":"Sequencher, Geneious v. August 2012","assemblyName":"ViralProj226731","assemblyStatus":"current","assemblyType":"haploid","pairedAssembly":{"accession":"GCF_000912275.1","annotationName":"Annotation submitted by NCBI RefSeq","status":"current"},"releaseDate":"2013-11-04","sequencingTech":"Sanger dideoxy sequencing; 454; Illumina","submitter":"Department of Virology, Blood Systems Research Institute"},"assemblyStats":{"contigL50":1,"contigN50":10692,"gcCount":"4564","gcPercent":42.5,"numberOfComponentSequences":1,"numberOfContigs":1,"numberOfScaffolds":1,"scaffoldL50":1,"scaffoldN50":10692,"totalNumberOfChromosomes":1,"totalSequenceLength":"10692","totalUngappedLength":"10692"},"currentAccession":"GCA_000912275.1","organism":{"infraspecificNames":{"isolate":"liver2008"},"organismName":"American bat vesiculovirus","taxId":1972564},"pairedAccession":"GCF_000912275.1","sourceDatabase":"SOURCE_DATABASE_GENBANK","typeMaterial":{"typeDisplayText":"ICTV species exemplar","typeLabel":"TYPE_ICTV"}}
{"accession":"GCA_000915975.1","assemblyInfo":{"assemblyLevel":"Complete Genome","assemblyName":"ViralProj237138","assemblyStatus":"current","assemblyType":"haploid","pairedAssembly":{"accession":"GCF_000915975.1","annotationName":"Annotation submitted by NCBI RefSeq","status":"current"},"releaseDate":"2013-11-14","submitter":"Institute for Veterinary Medical Research, Hungarian Academy of Sciences, Centre for Agricultural Research"},"assemblyStats":{"contigL50":1,"contigN50":1378,"gcCount":"671","gcPercent":48.5,"numberOfComponentSequences":1,"numberOfContigs":1,"numberOfScaffolds":1,"scaffoldL50":1,"scaffoldN50":1378,"totalNumberOfChromosomes":1,"totalSequenceLength":"1378","totalUngappedLength":"1378"},"currentAccession":"GCA_000915975.1","organism":{"infraspecificNames":{"isolate":"Ba1"},"organismName":"Anguilla anguilla circovirus","taxId":1420600},"pairedAccession":"GCF_000915975.1","sourceDatabase":"SOURCE_DATABASE_GENBANK"}
{"accession":"GCA_000916595.1","assemblyInfo":{"assemblyLevel":"Complete Genome","assemblyMethod":"manual assembly v. 2013","assemblyName":"ViralMultiSegProj240572","assemblyStatus":"current","assemblyType":"haploid","bioprojectAccession":"PRJNA206059","bioprojectLineage":[{"bioprojects":[{"accession":"PRJNA206059","title":"Novel virus discovery in mosquitoes and related insects."}]}],"biosample":{"accession":"SAMN02183718","attributes":[{"name":"collection_date","value":"2011-06"},{"name":"geo_loc_name","value":"France: Camargue region"},{"name":"host","value":"Anopheles maculipennis sensu lato"},{"name":"isolation_source","value":"farm/stables site"},{"name":"age","value":"adult"},{"name":"tissue","value":"whole organism"},{"name":"env_broad_scale","value":"rural"},{"name":"dev_stage","value":"adult"},{"name":"sample_type","value":"whole organism"},{"name":"sex","value":"female"},{"name":"label","value":"140 pooled adult female Anopheles maculipennis mosquitoes"}],"bioprojects":[{"accession":"PRJNA206059"}],"description":{"comment":"Investigation of the diversity of RNA viruses in field-collected mosquitoes and chironomids (Diptera) using total RNA deep sequencing of insect samples to assemble virus genomes with minimal a priori knowledge.","organism":{"organismName":"insect metagenome","taxId":1234904},"title":"Insect metagenome from adult female Anopheles maculipennis from a farm/stables collection site"},"lastUpdated":"2021-02-28T02:06:27.720","models":["Generic"],"owner":{"contacts":[{}],"name":"University of Cambridge"},"package":"Generic.1.0","publicationDate":"2013-09-04T00:00:00.000","sampleIds":[{"label":"Sample name","value":"sample 1"},{"db":"SRA","value":"SRS431243"}],"status":{"status":"live","when":"2013-09-04T06:49:02.980"},"submissionDate":"2013-05-31T10:38:43.610"},"pairedAssembly":{"accession":"GCF_000916595.1","annotationName":"Annotation submitted by NCBI RefSeq","status":"current"},"releaseDate":"2013-09-25","sequencingTech":"Sanger dideoxy sequencing","submitter":"Life Sciences - Parasites and Vectors Division, Natural History Museum"},"assemblyStats":{"contigL50":1,"contigN50":3599,"gcCount":"3073","gcPercent":55.5,"numberOfComponentSequences":2,"numberOfContigs":2,"numberOfScaffolds":2,"scaffoldL50":1,"scaffoldN50":3599,"totalNumberOfChromosomes":2,"totalSequenceLength":"5557","totalUngappedLength":"5557"},"currentAccession":"GCA_000916595.1","organism":{"organismName":"Anopheline-associated C virus","taxId":1398939},"pairedAccession":"GCF_000916595.1","sourceDatabase":"SOURCE_DATABASE_GENBANK"}
{"accession":"GCA_000916795.1","annotationInfo":{"name":"Annotation submitted by Istituto Agronomico Mediterraneo di Bari, IPM-Virology, Via Ceglie 9, Valenzano-Bari, ITALY","provider":"Istituto Agronomico Mediterraneo di Bari, IPM-Virology, Via Ceglie 9, Valenzano-Bari, ITALY","releaseDate":"2014-02-26","stats":{"geneCounts":{"proteinCoding":3,"total":3}}},"assemblyInfo":{"assemblyLevel":"Complete Genome","assemblyName":"ViralProj233521","assemblyStatus":"current","assemblyType":"haploid","pairedAssembly":{"accession":"GCF_000916795.1","annotationName":"Annotation submitted by NCBI RefSeq","status":"current"},"releaseDate":"2014-01-03","submitter":"Istituto Agronomico Mediterraneo di Bari, IPM-Virology, Via Ceglie 9, Valenzano-Bari, ITALY"},"assemblyStats":{"contigL50":1,"contigN50":7315,"gcCount":"3093","gcPercent":42.5,"numberOfComponentSequences":1,"numberOfContigs":1,"numberOfScaffolds":1,"scaffoldL50":1,"scaffoldN50":7315,"totalNumberOfChromosomes":1,"totalSequenceLength":"7315","totalUngappedLength":"7315"},"currentAccession":"GCA_000916795.1","organism":{"infraspecificNames":{"isolate":"VC"},"organismName":"Apricot vein clearing associated virus","taxId":1343920},"pairedAccession":"GCF_000916795.1","sourceDatabase":"SOURCE_DATABASE_GENBANK","typeMaterial":{"typeDisplayText":"ICTV species exemplar","typeLabel":"TYPE_ICTV"}}
{"accession":"GCA_000916855.1","assemblyInfo":{"assemblyLevel":"Complete Genome","assemblyMethod":"CAP4 ver. 2.6.2","assemblyName":"ViralProj237470","assemblyStatus":"current","assemblyType":"haploid","pairedAssembly":{"accession":"GCF_000916855.1","annotationName":"Annotation submitted by NCBI RefSeq","status":"current"},"releaseDate":"2014-02-03","sequencingTech":"Sanger (ABI3730)","submitter":"Contact:Wataru Mitsuhashi National Institute of Agrobiological Sciences, Division of Insect Sciences; 1-2 Ohwashi, Tsukuba, Ibaraki 305-8634, Japan"},"assemblyStats":{"contigL50":1,"contigN50":245717,"gcCount":"49089","gcPercent":20.0,"genomeCoverage":"12.0x","numberOfComponentSequences":1,"numberOfContigs":1,"numberOfScaffolds":1,"scaffoldL50":1,"scaffoldN50":245717,"totalNumberOfChromosomes":1,"totalSequenceLength":"245717","totalUngappedLength":"245717"},"currentAccession":"GCA_000916855.1","organism":{"infraspecificNames":{"strain":"CV6M"},"organismName":"Anomala cuprea entomopoxvirus","taxId":62099},"pairedAccession":"GCF_000916855.1","sourceDatabase":"SOURCE_DATABASE_GENBANK","typeMaterial":{"typeDisplayText":"ICTV species exemplar","typeLabel":"TYPE_ICTV"}}
{"accession":"GCA_000916935.1","assemblyInfo":{"assemblyLevel":"Complete Genome","assemblyName":"ViralProj238830","assemblyStatus":"current","assemblyType":"haploid","pairedAssembly":{"accession":"GCF_000916935.1","annotationName":"Annotation submitted by NCBI RefSeq","status":"current"},"releaseDate":"2014-02-11","sequencingTech":"Sanger dideoxy sequencing","submitter":"School of Life Science and Biotechnology, Dalian University of Technology"},"assemblyStats":{"contigL50":1,"contigN50":10176,"gcCount":"3674","gcPercent":36.0,"numberOfComponentSequences":1,"numberOfContigs":1,"numberOfScaffolds":1,"scaffoldL50":1,"scaffoldN50":10176,"totalNumberOfChromosomes":1,"totalSequenceLength":"10176","totalUngappedLength":"10176"},"currentAccession":"GCA_000916935.1","organism":{"infraspecificNames":{"isolate":"LnApIV-02"},"organismName":"Antheraea pernyi iflavirus","taxId":1460071},"pairedAccession":"GCF_000916935.1","sourceDatabase":"SOURCE_DATABASE_GENBANK","typeMaterial":{"typeDisplayText":"ICTV species exemplar","typeLabel":"TYPE_ICTV"}}
{"accession":"GCA_000918955.1","annotationInfo":{"name":"Annotation submitted by State Key Laboratory of Pathogen and Biosecurity, Beijing Institute of Microbiology and Epidemiology","provider":"State Key Laboratory of Pathogen and Biosecurity, Beijing Institute of Microbiology and Epidemiology","releaseDate":"2014-03-16","stats":{"geneCounts":{"other":17,"proteinCoding":131,"total":148}}},"assemblyInfo":{"assemblyLevel":"Complete Genome","assemblyMethod":"Newbler v. 2.8","assemblyName":"ViralProj243064","assemblyStatus":"current","assemblyType":"haploid","pairedAssembly":{"accession":"GCF_000918955.1","annotationName":"Annotation submitted by NCBI RefSeq","status":"current"},"releaseDate":"2014-03-11","sequencingTech":"IonTorrent","submitter":"State Key Laboratory of Pathogen and Biosecurity, Beijing Institute of Microbiology and Epidemiology"},"assemblyStats":{"contigL50":1,"contigN50":163023,"gcCount":"63571","gcPercent":39.0,"numberOfComponentSequences":1,"numberOfContigs":1,"numberOfScaffolds":1,"scaffoldL50":1,"scaffoldN50":163023,"totalNumberOfChromosomes":1,"totalSequenceLength":"163023","totalUngappedLength":"163023"},"currentAccession":"GCA_000918955.1","organism":{"infraspecificNames":{"isolate":"AMIV"},"organismName":"Anopheles minimus iridovirus","taxId":1465751},"pairedAccession":"GCF_000918955.1","sourceDatabase":"SOURCE_DATABASE_GENBANK","typeMaterial":{"typeDisplayText":"ICTV species exemplar","typeLabel":"TYPE_ICTV"}}
{"accession":"GCA_000920515.2","annotationInfo":{"name":"Annotation submitted by Plant Pathology, CSIR-CIMAP","provider":"Plant Pathology, CSIR-CIMAP","releaseDate":"2015-05-13","stats":{"geneCounts":{"proteinCoding":1,"total":1}}},"assemblyInfo":{"assemblyLevel":"Complete Genome","assemblyName":"ViralProj243492","assemblyStatus":"current","assemblyType":"haploid","pairedAssembly":{"accession":"GCF_000920515.2","annotationName":"Annotation submitted by NCBI RefSeq","status":"current"},"releaseDate":"2015-05-13","sequencingTech":"Sanger dideoxy sequencing","submitter":"Plant Pathology, CSIR-CIMAP"},"assemblyStats":{"contigL50":1,"contigN50":1379,"gcCount":"557","gcPercent":40.5,"numberOfComponentSequences":1,"numberOfContigs":1,"numberOfScaffolds":1,"scaffoldL50":1,"scaffoldN50":1379,"totalNumberOfChromosomes":1,"totalSequenceLength":"1379","totalUngappedLength":"1379"},"currentAccession":"GCA_000920515.2","organism":{"organismName":"Andrographis yellow vein leaf curl betasatellite","taxId":1476485},"pairedAccession":"GCF_000920515.2","sourceDatabase":"SOURCE_DATABASE_GENBANK","typeMaterial":{"typeDisplayText":"ICTV species exemplar","typeLabel":"TYPE_ICTV"}}
{"accession":"GCA_000922615.1","assemblyInfo":{"assemblyLevel":"Complete Genome","assemblyMethod":"Geneious v. R6","assemblyName":"ViralProj261537","assemblyStatus":"current","assemblyType":"haploid","pairedAssembly":{"accession":"GCF_000922615.1","annotationName":"Annotation submitted by NCBI RefSeq","status":"current"},"releaseDate":"2014-09-08","sequencingTech":"Sanger dideoxy sequencing; 454","submitter":"Molecular Virology, Blood Systems Research Institute"},"assemblyStats":{"contigL50":1,"contigN50":2231,"gcCount":"1167","gcPercent":52.5,"numberOfComponentSequences":1,"numberOfContigs":1,"numberOfScaffolds":1,"scaffoldL50":1,"scaffoldN50":2231,"totalNumberOfChromosomes":1,"totalSequenceLength":"2231","totalUngappedLength":"2231"},"currentAccession":"GCA_000922615.1","organism":{"infraspecificNames":{"isolate":"AnCFV"},"organismName":"Ancient caribou feces associated virus","taxId":1542745},"pairedAccession":"GCF_000922615.1","sourceDatabase":"SOURCE_DATABASE_GENBANK"}
{"accession":"GCA_000923615.1","annotationInfo":{"name":"Annotation submitted by Laboratory of Aquatic Virology, Institute of Hydrobiology, Chinese Academy of Sciences","provider":"Laboratory of Aquatic Virology, Institute of Hydrobiology, Chinese Academy of Sciences","releaseDate":"2014-05-31","stats":{"geneCounts":{"proteinCoding":38,"total":38}}},"assemblyInfo":{"assemblyLevel":"Complete Genome","assemblyMethod":"GS De Novo Assembler software v. 2.6","assemblyName":"ViralProj253321","assemblyStatus":"current","assemblyType":"haploid","pairedAssembly":{"accession":"GCF_000923615.1","annotationName":"Annotation submitted by NCBI RefSeq","status":"current"},"releaseDate":"2013-07-18","sequencingTech":"454","submitter":"Laboratory of Aquatic Virology, Institute of Hydrobiology, Chinese Academy of Sciences"},"assemblyStats":{"contigL50":1,"contigN50":41750,"gcCount":"18135","gcPercent":43.5,"numberOfComponentSequences":1,"numberOfContigs":1,"numberOfScaffolds":1,"scaffoldL50":1,"scaffoldN50":41750,"totalNumberOfChromosomes":1,"totalSequenceLength":"41750","totalUngappedLength":"41750"},"currentAccession":"GCA_000923615.1","organism":{"organismName":"Anabaena phage A-4L","taxId":1357732},"pairedAccession":"GCF_000923615.1","sourceDatabase":"SOURCE_DATABASE_GENBANK","typeMaterial":{"typeDisplayText":"ICTV species exemplar","typeLabel":"TYPE_ICTV"}}
{"accession":"GCA_000926195.1","annotationInfo":{"name":"Annotation submitted by Skin Cancer Center Charite (HTCC), Clinic for Dermatlogy","provider":"Skin Cancer Center Charite (HTCC), Clinic for Dermatlogy","releaseDate":"2012-10-22","stats":{"geneCounts":{"proteinCoding":7,"total":7}}},"assemblyInfo":{"assemblyLevel":"Complete Genome","assemblyName":"ViralProj261355","assemblyStatus":"current","assemblyType":"haploid","pairedAssembly":{"accession":"GCF_000926195.1","annotationName":"Annotation submitted by NCBI RefSeq","status":"current"},"releaseDate":"2011-06-15","submitter":"Skin Cancer Center Charite (HTCC), Clinic for Dermatlogy"},"assemblyStats":{"contigL50":1,"contigN50":7589,"gcCount":"3434","gcPercent":45.0,"numberOfComponentSequences":1,"numberOfContigs":1,"numberOfScaffolds":1,"scaffoldL50":1,"scaffoldN50":7589,"totalNumberOfChromosomes":1,"totalSequenceLength":"7589","totalUngappedLength":"7589"},"currentAccession":"GCA_000926195.1","organism":{"organismName":"Apodemus sylvaticus papillomavirus 1","taxId":1036963},"pairedAccession":"GCF_000926195.1","sourceDatabase":"SOURCE_DATABASE_GENBANK","typeMaterial":{"typeDisplayText":"ICTV additional isolate","typeLabel":"TYPE_ICTV_ADDITIONAL"}}
{"accession":"GCA_000969055.1","annotationInfo":{"name":"Annotation submitted by State Key Laboratory of Biology of Plant Diseases and Insect Pests, Institute of Plant Protection, Chinese Academy of Agricultural Sciences","provider":"State Key Laboratory of Biology of Plant Diseases and Insect Pests, Institute of Plant Protection, Chinese Academy of Agricultural Sciences","releaseDate":"2021-10-25","stats":{"geneCounts":{"proteinCoding":6,"total":6}}},"assemblyInfo":{"assemblyLevel":"Complete Genome","assemblyName":"ViralProj280298","assemblyStatus":"current","assemblyType":"haploid","pairedAssembly":{"accession":"GCF_000969055.1","annotationName":"Annotation submitted by NCBI RefSeq","status":"current"},"releaseDate":"2015-03-24","sequencingTech":"Sanger dideoxy sequencing","submitter":"State Key Laboratory of Biology of Plant Diseases and Insect Pests, Institute of Plant Protection, Chinese Academy of Agricultural Sciences"},"assemblyStats":{"contigL50":1,"contigN50":2932,"gcCount":"1336","gcPercent":45.5,"numberOfComponentSequences":1,"numberOfContigs":1,"numberOfScaffolds":1,"scaffoldL50":1,"scaffoldN50":2932,"totalNumberOfChromosomes":1,"totalSequenceLength":"2932","totalUngappedLength":"2932"},"currentAccession":"GCA_000969055.1","organism":{"infraspecificNames":{"isolate":"China"},"organismName":"Apple geminivirus 1","taxId":2843704},"pairedAccession":"GCF_000969055.1","sourceDatabase":"SOURCE_DATABASE_GENBANK","typeMaterial":{"typeDisplayText":"ICTV species exemplar","typeLabel":"TYPE_ICTV"}}
{"accession":"GCA_001029005.1","assemblyInfo":{"assemblyLevel":"Complete Genome","assemblyName":"ViralProj286936","assemblyStatus":"current","assemblyType":"haploid","pairedAssembly":{"accession":"GCF_001029005.1","annotationName":"Annotation submitted by NCBI RefSeq","status":"current"},"releaseDate":"2015-05-29","submitter":"Regional Laboratory of Virology, ANTSZ Baranya County Institute of State Public Health Sevice"},"assemblyStats":{"contigL50":1,"contigN50":9246,"gcCount":"4174","gcPercent":45.0,"numberOfComponentSequences":1,"numberOfContigs":1,"numberOfScaffolds":1,"scaffoldL50":1,"scaffoldN50":9246,"totalNumberOfChromosomes":1,"totalSequenceLength":"9246","totalUngappedLength":"9246"},"currentAccession":"GCA_001029005.1","organism":{"infraspecificNames":{"strain":"NEWT/2013/HUN"},"organismName":"Ampivirus A1","taxId":1661395},"pairedAccession":"GCF_001029005.1","sourceDatabase":"SOURCE_DATABASE_GENBANK","typeMaterial":{"typeDisplayText":"ICTV species exemplar","typeLabel":"TYPE_ICTV"}}
{"accession":"GCA_001308775.3","annotationInfo":{"name":"Annotation submitted by Agroscope","provider":"Agroscope","releaseDate":"2023-07-31","stats":{"geneCounts":{"proteinCoding":153,"total":153}}},"assemblyInfo":{"assemblyLevel":"Chromosome","assemblyMethod":"velvet v. 1.2.10; Seqman Pro v. 11.1.0","assemblyName":"ViralProj298047","assemblyStatus":"current","assemblyType":"haploid","atypical":{"isAtypical":true,"warnings":["partial"]},"genomeNotes":["partial"],"releaseDate":"2023-07-31","sequencingTech":"Sanger dideoxy sequencing; Illumina","submitter":"Agroscope"},"assemblyStats":{"contigL50":1,"contigN50":365328,"gcCount":"252689","gcPercent":51.0,"numberOfComponentSequences":1,"numberOfContigs":2,"numberOfScaffolds":1,"scaffoldL50":1,"scaffoldN50":496395,"totalNumberOfChromosomes":1,"totalSequenceLength":"496395","totalUngappedLength":"496295"},"currentAccession":"GCA_001308775.3","organism":{"organismName":"Apis mellifera filamentous virus","taxId":1100043},"sourceDatabase":"SOURCE_DATABASE_GENBANK"}
{"accession":"GCA_001429975.1","assemblyInfo":{"assemblyLevel":"Complete Genome","assemblyName":"ViralProj300244","assemblyStatus":"current","assemblyType":"haploid","pairedAssembly":{"accession":"GCF_001429975.1","status":"current"},"releaseDate":"2015-10-15","sequencingTech":"Sanger dideoxy sequencing","submitter":"Department of Plant disease, Institute of Plant Protection, Chinese Academy of Agricultural Sciences"},"assemblyStats":{"contigL50":1,"contigN50":434,"gcCount":"227","gcPercent":52.0,"numberOfComponentSequences":1,"numberOfContigs":1,"numberOfScaffolds":1,"scaffoldL50":1,"scaffoldN50":434,"totalNumberOfChromosomes":1,"totalSequenceLength":"434","totalUngappedLength":"434"},"currentAccession":"GCA_001429975.1","organism":{"organismName":"Apple hammerhead viroid-like circular RNA","taxId":1737346},"pairedAccession":"GCF_001429975.1","sourceDatabase":"SOURCE_DATABASE_GENBANK","typeMaterial":{"typeDisplayText":"ICTV species exemplar","typeLabel":"TYPE_ICTV"}}
{"accession":"GCA_001441075.1","annotationInfo":{"name":"Annotation submitted by Plant Pathology, CSIR-CIMAP","provider":"Plant Pathology, CSIR-CIMAP","releaseDate":"2015-10-19","stats":{"geneCounts":{"proteinCoding":5,"total":5}}},"assemblyInfo":{"assemblyLevel":"Complete Genome","assemblyName":"ViralProj301301","assemblyStatus":"current","assemblyType":"haploid","pairedAssembly":{"accession":"GCF_001441075.1","annotationName":"Annotation submitted by NCBI RefSeq","status":"current"},"releaseDate":"2015-08-18","sequencingTech":"Sanger dideoxy sequencing","submitter":"Plant Pathology, CSIR-CIMAP"},"assemblyStats":{"contigL50":1,"contigN50":2754,"gcCount":"1203","gcPercent":43.5,"numberOfComponentSequences":1,"numberOfContigs":1,"numberOfScaffolds":1,"scaffoldL50":1,"scaffoldN50":2754,"totalNumberOfChromosomes":1,"totalSequenceLength":"2754","totalUngappedLength":"2754"},"currentAccession":"GCA_001441075.1","organism":{"infraspecificNames":{"isolate":"A-64"},"organismName":"Andrographis yellow vein leaf curl virus","taxId":1738045},"pairedAccession":"GCF_001441075.1","sourceDatabase":"SOURCE_DATABASE_GENBANK","typeMaterial":{"typeDisplayText":"ICTV species exemplar","typeLabel":"TYPE_ICTV"}}
{"accession":"GCA_001444105.1","assemblyInfo":{"assemblyLevel":"Complete Genome","assemblyMethod":"Velvet v. 1.1; Trinity v. r2013-02-05","assemblyName":"ViralProj302026","assemblyStatus":"current","assemblyType":"haploid","pairedAssembly":{"accession":"GCF_001444105.1","annotationName":"Annotation submitted by NCBI RefSeq","status":"current"},"releaseDate":"2015-10-29","sequencingTech":"Sanger dideoxy sequencing; Illumina","submitter":"Entomology, Iowa State University"},"assemblyStats":{"contigL50":1,"contigN50":4850,"gcCount":"2589","gcPercent":53.5,"numberOfComponentSequences":1,"numberOfContigs":1,"numberOfScaffolds":1,"scaffoldL50":1,"scaffoldN50":4850,"totalNumberOfChromosomes":1,"totalSequenceLength":"4850","totalUngappedLength":"4850"},"currentAccession":"GCA_001444105.1","organism":{"infraspecificNames":{"isolate":"AGV 1-IA"},"organismName":"Aphis glycines virus 2","taxId":1897732},"pairedAccession":"GCF_001444105.1","sourceDatabase":"SOURCE_DATABASE_GENBANK"}
{"accession":"GCA_001646035.1","assemblyInfo":{"assemblyLevel":"Complete Genome","assemblyMethod":"Meta-visitor v. 1.0","assemblyName":"ViralProj321432","assemblyStatus":"current","assemblyType":"haploid","pairedAssembly":{"accession":"GCF_001646035.1","annotationName":"Annotation submitted by NCBI RefSeq","status":"current"},"releaseDate":"2015-12-14","sequencingTech":"Illumina","submitter":"Parasites and Vectors - Genetics and Genomics of Insect Vectors, Institut Pasteur"},"assemblyStats":{"contigL50":1,"contigN50":8919,"gcCount":"3940","gcPercent":44.0,"numberOfComponentSequences":1,"numberOfContigs":1,"numberOfScaffolds":1,"scaffoldL50":1,"scaffoldN50":8919,"totalNumberOfChromosomes":1,"totalSequenceLength":"8919","totalUngappedLength":"8919"},"currentAccession":"GCA_001646035.1","organism":{"infraspecificNames":{"isolate":"Ngousso"},"organismName":"Anopheles C virus","taxId":1769780},"pairedAccession":"GCF_001646035.1","sourceDatabase":"SOURCE_DATABASE_GENBANK"}
{"accession":"GCA_001654105.1","assemblyInfo":{"assemblyLevel":"Complete Genome","assemblyMethod":"454 v. 2.5.3; CLC Genomic Workbench v. 5","assemblyName":"ViralProj323863","assemblyStatus":"current","assemblyType":"haploid","genomeNotes":["derived from metagenome","genus undefined"],"pairedAssembly":{"accession":"GCF_001654105.1","annotationName":"Annotation submitted by NCBI RefSeq","status":"current"},"releaseDate":"2015-05-11","sequencingTech":"454","submitter":"Virologia y Microbiologia, Centro de Biologia Molecular Severo Ochoa"},"assemblyStats":{"contigL50":1,"contigN50":9168,"gcCount":"3769","gcPercent":41.0,"numberOfComponentSequences":1,"numberOfContigs":1,"numberOfScaffolds":1,"scaffoldL50":1,"scaffoldN50":9168,"totalNumberOfChromosomes":1,"totalSequenceLength":"9168","totalUngappedLength":"9168"},"averageNucleotideIdentity":{"category":"category_na","comment":"na","matchStatus":"status_na","submittedOrganism":"Antarctic picorna_like virus 4","submittedSpecies":"Antarctic picorna_like virus 4","taxonomyCheckStatus":"Inconclusive"},"currentAccession":"GCA_001654105.1","organism":{"infraspecificNames":{"isolate":"APLV4"},"organismName":"Antarctic picorna-like virus 4","taxId":1648484},"pairedAccession":"GCF_001654105.1","sourceDatabase":"SOURCE_DATABASE_GENBANK"}
{"accession":"GCA_001654185.1","assemblyInfo":{"assemblyLevel":"Complete Genome","assemblyMethod":"Newbler v. 2.5.3; CLC Genomic Workbench v. 5","assemblyName":"ViralProj323864","assemblyStatus":"current","assemblyType":"haploid","genomeNotes":["derived from metagenome","genus undefined"],"pairedAssembly":{"accession":"GCF_001654185.1","annotationName":"Annotation submitted by NCBI RefSeq","status":"current"},"releaseDate":"2015-05-11","sequencingTech":"454","submitter":"Virologia y Microbiologia, Centro de Biologia Molecular Severo Ochoa"},"assemblyStats":{"contigL50":1,"contigN50":8644,"gcCount":"3669","gcPercent":42.5,"numberOfComponentSequences":1,"numberOfContigs":1,"numberOfScaffolds":1,"scaffoldL50":1,"scaffoldN50":8644,"totalNumberOfChromosomes":1,"totalSequenceLength":"8644","totalUngappedLength":"8644"},"averageNucleotideIdentity":{"category":"category_na","comment":"na","matchStatus":"status_na","submittedOrganism":"Antarctic picorna_like virus 3","submittedSpecies":"Antarctic picorna_like virus 3","taxonomyCheckStatus":"Inconclusive"},"currentAccession":"GCA_001654185.1","organism":{"infraspecificNames":{"isolate":"APLV3"},"organismName":"Antarctic picorna-like virus 3","taxId":1648483},"pairedAccession":"GCF_001654185.1","sourceDatabase":"SOURCE_DATABASE_GENBANK"}
{"accession":"GCA_001654285.1","assemblyInfo":{"assemblyLevel":"Complete Genome","assemblyMethod":"Newbler v. 2.5.3; CLC Genomic Workbench v. 5","assemblyName":"ViralProj323866","assemblyStatus":"current","assemblyType":"haploid","genomeNotes":["derived from metagenome","genus undefined"],"pairedAssembly":{"accession":"GCF_001654285.1","annotationName":"Annotation submitted by NCBI RefSeq","status":"current"},"releaseDate":"2015-05-11","sequencingTech":"454","submitter":"Virologia y Microbiologia, Centro de Biologia Molecular Severo Ochoa"},"assemblyStats":{"contigL50":1,"contigN50":8531,"gcCount":"3706","gcPercent":43.5,"numberOfComponentSequences":1,"numberOfContigs":1,"numberOfScaffolds":1,"scaffoldL50":1,"scaffoldN50":8531,"totalNumberOfChromosomes":1,"totalSequenceLength":"8531","totalUngappedLength":"8531"},"averageNucleotideIdentity":{"category":"category_na","comment":"na","matchStatus":"status_na","submittedOrganism":"Antarctic picorna_like virus 1","submittedSpecies":"Antarctic picorna_like virus 1","taxonomyCheckStatus":"Inconclusive"},"currentAccession":"GCA_001654285.1","organism":{"infraspecificNames":{"isolate":"APLV1"},"organismName":"Antarctic picorna-like virus 1","taxId":1648481},"pairedAccession":"GCF_001654285.1","sourceDatabase":"SOURCE_DATABASE_GENBANK"}
{"accession":"GCA_001654385.1","assemblyInfo":{"assemblyLevel":"Complete Genome","assemblyMethod":"Newbler v. 2.5.3; CLC Genomic Workbench v. 5","assemblyName":"ViralProj323865","assemblyStatus":"current","assemblyType":"haploid","genomeNotes":["derived from metagenome","genus undefined"],"pairedAssembly":{"accession":"GCF_001654385.1","annotationName":"Annotation submitted by NCBI RefSeq","status":"current"},"releaseDate":"2015-05-11","sequencingTech":"454","submitter":"Virologia y Microbiologia, Centro de Biologia Molecular Severo Ochoa"},"assemblyStats":{"contigL50":1,"contigN50":9357,"gcCount":"4145","gcPercent":44.5,"numberOfComponentSequences":1,"numberOfContigs":1,"numberOfScaffolds":1,"scaffoldL50":1,"scaffoldN50":9357,"totalNumberOfChromosomes":1,"totalSequenceLength":"9357","totalUngappedLength":"9357"},"averageNucleotideIdentity":{"category":"category_na","comment":"na","matchStatus":"status_na","submittedOrganism":"Antarctic picorna_like virus 2","submittedSpecies":"Antarctic picorna_like virus 2","taxonomyCheckStatus":"Inconclusive"},"currentAccession":"GCA_001654385.1","organism":{"infraspecificNames":{"isolate":"APLV2"},"organismName":"Antarctic picorna-like virus 2","taxId":1648482},"pairedAccession":"GCF_001654385.1","sourceDatabase":"SOURCE_DATABASE_GENBANK"}
{"accession":"GCA_001754965.1","assemblyInfo":{"assemblyLevel":"Complete Genome","assemblyName":"ViralProj345461","assemblyStatus":"current","assemblyType":"haploid","pairedAssembly":{"accession":"GCF_001754965.1","annotationName":"Annotation submitted by NCBI RefSeq","status":"current"},"releaseDate":"2016-09-21","submitter":"MIP, Colorado State University"},"assemblyStats":{"contigL50":1,"contigN50":10588,"gcCount":"5230","gcPercent":49.5,"numberOfComponentSequences":1,"numberOfContigs":1,"numberOfScaffolds":1,"scaffoldL50":1,"scaffoldN50":10588,"totalNumberOfChromosomes":1,"totalSequenceLength":"10588","totalUngappedLength":"10588"},"currentAccession":"GCA_001754965.1","organism":{"organismName":"Anopheles flavivirus variant 1","taxId":1903340},"pairedAccession":"GCF_001754965.1","sourceDatabase":"SOURCE_DATABASE_GENBANK"}
{"accession":"GCA_001876855.1","annotationInfo":{"name":"Annotation submitted by Department of Microbiology, University of Sao Paulo","provider":"Department of Microbiology, University of Sao Paulo","releaseDate":"2015-12-09","stats":{"geneCounts":{"proteinCoding":156,"total":156}}},"assemblyInfo":{"assemblyLevel":"Complete Genome","assemblyMethod":"Geneious v. 7.1.7","assemblyName":"ViralProj353087","assemblyStatus":"current","assemblyType":"haploid","pairedAssembly":{"accession":"GCF_001876855.1","annotationName":"Annotation submitted by NCBI RefSeq","status":"current"},"releaseDate":"2015-12-04","sequencingTech":"454","submitter":"Department of Microbiology, University of Sao Paulo"},"assemblyStats":{"contigL50":1,"contigN50":131855,"gcCount":"58655","gcPercent":44.5,"numberOfComponentSequences":1,"numberOfContigs":1,"numberOfScaffolds":1,"scaffoldL50":1,"scaffoldN50":131855,"totalNumberOfChromosomes":1,"totalSequenceLength":"131855","totalUngappedLength":"131855"},"currentAccession":"GCA_001876855.1","organism":{"infraspecificNames":{"isolate":"AgMNPV-37"},"organismName":"Anticarsia gemmatalis multiple nucleopolyhedrovirus","taxId":268591},"pairedAccession":"GCF_001876855.1","sourceDatabase":"SOURCE_DATABASE_GENBANK","typeMaterial":{"typeDisplayText":"ICTV additional isolate","typeLabel":"TYPE_ICTV_ADDITIONAL"}}
{"accession":"GCA_002004015.1","assemblyInfo":{"assemblyLevel":"Complete Genome","assemblyMethod":"DNAbaser v. v4","assemblyName":"ViralProj375050","assemblyStatus":"current","assemblyType":"haploid","pairedAssembly":{"accession":"GCF_002004015.1","annotationName":"Annotation submitted by NCBI RefSeq","status":"current"},"releaseDate":"2017-02-03","sequencingTech":"Sanger dideoxy sequencing","submitter":"The Biodesign Center of Fundamental and Applied Microbiomics, Arizona State University"},"assemblyStats":{"contigL50":1,"contigN50":4576,"gcCount":"2096","gcPercent":46.0,"numberOfComponentSequences":1,"numberOfContigs":1,"numberOfScaffolds":1,"scaffoldL50":1,"scaffoldN50":4576,"totalNumberOfChromosomes":1,"totalSequenceLength":"4576","totalUngappedLength":"4576"},"currentAccession":"GCA_002004015.1","organism":{"infraspecificNames":{"isolate":"GaBacV2"},"organismName":"Amphibola crenata associated bacilladnavirus 2","taxId":1941436},"pairedAccession":"GCF_002004015.1","sourceDatabase":"SOURCE_DATABASE_GENBANK","typeMaterial":{"typeDisplayText":"ICTV species exemplar","typeLabel":"TYPE_ICTV"}}
{"accession":"GCA_002004335.1","assemblyInfo":{"assemblyLevel":"Complete Genome","assemblyMethod":"DNAbaser v. v4","assemblyName":"ViralProj375051","assemblyStatus":"current","assemblyType":"haploid","pairedAssembly":{"accession":"GCF_002004335.1","annotationName":"Annotation submitted by NCBI RefSeq","status":"current"},"releaseDate":"2017-02-03","sequencingTech":"Sanger dideoxy sequencing","submitter":"The Biodesign Center of Fundamental and Applied Microbiomics, Arizona State University"},"assemblyStats":{"contigL50":1,"contigN50":4729,"gcCount":"2116","gcPercent":44.5,"numberOfComponentSequences":1,"numberOfContigs":1,"numberOfScaffolds":1,"scaffoldL50":1,"scaffoldN50":4729,"totalNumberOfChromosomes":1,"totalSequenceLength":"4729","totalUngappedLength":"4729"},"currentAccession":"GCA_002004335.1","organism":{"infraspecificNames":{"isolate":"GaBacV1"},"organismName":"Amphibola crenata associated bacilladnavirus 1","taxId":1941435},"pairedAccession":"GCF_002004335.1","sourceDatabase":"SOURCE_DATABASE_GENBANK","typeMaterial":{"typeDisplayText":"ICTV species exemplar","typeLabel":"TYPE_ICTV"}}
{"accession":"GCA_002008455.1","assemblyInfo":{"assemblyLevel":"Complete Genome","assemblyMethod":"Newbler v. 3.0; Geneious v. 9.1","assemblyName":"ViralMultiSegProj376923","assemblyStatus":"current","assemblyType":"haploid","pairedAssembly":{"accession":"GCF_002008455.1","annotationName":"Annotation submitted by NCBI RefSeq","status":"current"},"releaseDate":"2016-12-08","sequencingTech":"454","submitter":"Center for Technological Innovation, Evandro Chagas Institute"},"assemblyStats":{"contigL50":1,"contigN50":6410,"gcCount":"5331","gcPercent":42.0,"numberOfComponentSequences":3,"numberOfContigs":3,"numberOfScaffolds":3,"scaffoldL50":1,"scaffoldN50":6410,"totalNumberOfChromosomes":3,"totalSequenceLength":"12639","totalUngappedLength":"12639"},"currentAccession":"GCA_002008455.1","organism":{"infraspecificNames":{"strain":"BeAr407981"},"organismName":"Ambe virus","taxId":1926500},"pairedAccession":"GCF_002008455.1","sourceDatabase":"SOURCE_DATABASE_GENBANK","typeMaterial":{"typeDisplayText":"ICTV species exemplar","typeLabel":"TYPE_ICTV"}}
{"accession":"GCA_002008495.1","assemblyInfo":{"assemblyLevel":"Complete Genome","assemblyMethod":"Newbler v. 3.0; Geneious v. 9.1","assemblyName":"ViralMultiSegProj376931","assemblyStatus":"current","assemblyType":"haploid","pairedAssembly":{"accession":"GCF_002008495.1","annotationName":"Annotation submitted by NCBI RefSeq","status":"current"},"releaseDate":"2016-12-08","sequencingTech":"454","submitter":"Center for Technological Innovation, Evandro Chagas Institute"},"assemblyStats":{"contigL50":1,"contigN50":6402,"gcCount":"5031","gcPercent":40.0,"numberOfComponentSequences":3,"numberOfContigs":3,"numberOfScaffolds":3,"scaffoldL50":1,"scaffoldN50":6402,"totalNumberOfChromosomes":3,"totalSequenceLength":"12568","totalUngappedLength":"12568"},"currentAccession":"GCA_002008495.1","organism":{"infraspecificNames":{"strain":"BeAn46852"},"organismName":"Anhanga virus","taxId":904722},"pairedAccession":"GCF_002008495.1","sourceDatabase":"SOURCE_DATABASE_GENBANK","typeMaterial":{"typeDisplayText":"ICTV species exemplar","typeLabel":"TYPE_ICTV"}}
{"accession":"GCA_002145785.1","annotationInfo":{"name":"Annotation submitted by Institut Pasteur de la Guyane","provider":"Institut Pasteur de la Guyane","releaseDate":"2014-05-14","stats":{"geneCounts":{"proteinCoding":1,"total":1}}},"assemblyInfo":{"assemblyLevel":"Complete Genome","assemblyMethod":"Mega v. 5.0","assemblyName":"ViralMultiSegProj386346","assemblyStatus":"current","assemblyType":"haploid","pairedAssembly":{"accession":"GCF_002145785.1","annotationName":"Annotation submitted by NCBI RefSeq","status":"current"},"releaseDate":"2013-11-20","sequencingTech":"Sanger dideoxy sequencing","submitter":"Institut Pasteur de la Guyane"},"assemblyStats":{"contigL50":1,"contigN50":6508,"gcCount":"4510","gcPercent":38.0,"numberOfComponentSequences":3,"numberOfContigs":3,"numberOfScaffolds":3,"scaffoldL50":1,"scaffoldN50":6508,"totalNumberOfChromosomes":3,"totalSequenceLength":"11910","totalUngappedLength":"11910"},"currentAccession":"GCA_002145785.1","organism":{"infraspecificNames":{"strain":"Anjozorobe/Em/MDG/2009/ATD49"},"organismName":"Anjozorobe virus","taxId":1424613},"pairedAccession":"GCF_002145785.1","sourceDatabase":"SOURCE_DATABASE_GENBANK","typeMaterial":{"typeDisplayText":"ICTV species exemplar","typeLabel":"TYPE_ICTV"}}
{"accession":"GCA_002194445.1","assemblyInfo":{"assemblyLevel":"Complete Genome","assemblyMethod":"CLC Genomics Workbench v. 6.0.4","assemblyName":"ViralProj390420","assemblyStatus":"current","assemblyType":"haploid","pairedAssembly":{"accession":"GCF_002194445.1","annotationName":"Annotation submitted by NCBI RefSeq","status":"current"},"releaseDate":"2017-05-31","sequencingTech":"Illumina","submitter":"Plant Pathology & Microbiology, Iowa State University"},"assemblyStats":{"contigL50":1,"contigN50":9445,"gcCount":"3711","gcPercent":39.5,"numberOfComponentSequences":1,"numberOfContigs":1,"numberOfScaffolds":1,"scaffoldL50":1,"scaffoldN50":9445,"totalNumberOfChromosomes":1,"totalSequenceLength":"9445","totalUngappedLength":"9445"},"currentAccession":"GCA_002194445.1","organism":{"infraspecificNames":{"isolate":"S6-IA"},"organismName":"Aphis glycines virus 3","taxId":2005444},"pairedAccession":"GCF_002194445.1","sourceDatabase":"SOURCE_DATABASE_GENBANK"}
{"accession":"GCA_002204045.1","assemblyInfo":{"assemblyLevel":"Complete Genome","assemblyMethod":"Trinity v. 2.3","assemblyName":"ViralProj390540","assemblyStatus":"current","assemblyType":"haploid","pairedAssembly":{"accession":"GCF_002204045.1","annotationName":"Annotation submitted by NCBI RefSeq","status":"current"},"releaseDate":"2017-05-04","sequencingTech":"Illumina","submitter":"School of Life and Environmental Sciences, The University of Sydney"},"assemblyStats":{"contigL50":1,"contigN50":20414,"gcCount":"9735","gcPercent":47.5,"numberOfComponentSequences":1,"numberOfContigs":1,"numberOfScaffolds":1,"scaffoldL50":1,"scaffoldN50":20414,"totalNumberOfChromosomes":1,"totalSequenceLength":"20414","totalUngappedLength":"20414"},"currentAccession":"GCA_002204045.1","organism":{"infraspecificNames":{"isolate":"RI-A"},"organismName":"Apis flavivirus","taxId":1983570},"pairedAccession":"GCF_002204045.1","sourceDatabase":"SOURCE_DATABASE_GENBANK"}
{"accession":"GCA_002210615.1","assemblyInfo":{"assemblyLevel":"Complete Genome","assemblyMethod":"Trinity v. 2.3","assemblyName":"ViralProj392131","assemblyStatus":"current","assemblyType":"haploid","pairedAssembly":{"accession":"GCF_002210615.1","annotationName":"Annotation submitted by NCBI RefSeq","status":"current"},"releaseDate":"2017-05-04","sequencingTech":"Illumina","submitter":"School of Life and Environmental Sciences, The University of Sydney"},"assemblyStats":{"contigL50":1,"contigN50":9126,"gcCount":"3367","gcPercent":37.0,"numberOfComponentSequences":1,"numberOfContigs":1,"numberOfScaffolds":1,"scaffoldL50":1,"scaffoldN50":9126,"totalNumberOfChromosomes":1,"totalSequenceLength":"9126","totalUngappedLength":"9126"},"currentAccession":"GCA_002210615.1","organism":{"infraspecificNames":{"isolate":"AWD-1151"},"organismName":"Apis dicistrovirus","taxId":1983569},"pairedAccession":"GCF_002210615.1","sourceDatabase":"SOURCE_DATABASE_GENBANK"}
{"accession":"GCA_002219845.1","assemblyInfo":{"assemblyLevel":"Complete Genome","assemblyMethod":"EMBOSS Matcher v. 6.6.0","assemblyName":"ViralProj394315","assemblyStatus":"current","assemblyType":"haploid","pairedAssembly":{"accession":"GCF_002219845.1","annotationName":"Annotation submitted by NCBI RefSeq","status":"current"},"releaseDate":"2016-08-19","sequencingTech":"Sanger dideoxy sequencing; RLM-3' RACE","submitter":"Department of Microbiology & Immunobiology, Harvard Medical School"},"assemblyStats":{"contigL50":1,"contigN50":3387,"gcCount":"1521","gcPercent":45.0,"numberOfComponentSequences":1,"numberOfContigs":1,"numberOfScaffolds":1,"scaffoldL50":1,"scaffoldN50":3387,"totalNumberOfChromosomes":1,"totalSequenceLength":"3387","totalUngappedLength":"3387"},"currentAccession":"GCA_002219845.1","organism":{"organismName":"Antonospora locustae virus 1","taxId":1872708},"pairedAccession":"GCF_002219845.1","sourceDatabase":"SOURCE_DATABASE_GENBANK"}
{"accession":"GCA_002366045.1","annotationInfo":{"name":"Annotation submitted by VTPB, Department of Pathobiology, College of Veterinary Medicine and Biomedical Sciences, Texas A& M University","provider":"VTPB, Department of Pathobiology, College of Veterinary Medicine and Biomedical Sciences, Texas A& M University","releaseDate":"2015-09-16","stats":{"geneCounts":{"proteinCoding":6,"total":6}}},"assemblyInfo":{"assemblyLevel":"Complete Genome","assemblyName":"ViralProj314778","assemblyStatus":"current","assemblyType":"haploid","pairedAssembly":{"accession":"GCF_002366045.1","annotationName":"Annotation submitted by NCBI RefSeq","status":"current"},"releaseDate":"2013-09-25","sequencingTech":"Sanger dideoxy sequencing","submitter":"VTPB, Department of Pathobiology, College of Veterinary Medicine and Biomedical Sciences, Texas A& M University"},"assemblyStats":{"contigL50":1,"contigN50":9006,"gcCount":"3592","gcPercent":40.0,"numberOfComponentSequences":1,"numberOfContigs":1,"numberOfScaffolds":1,"scaffoldL50":1,"scaffoldN50":9006,"totalNumberOfChromosomes":1,"totalSequenceLength":"9006","totalUngappedLength":"9006"},"currentAccession":"GCA_002366045.1","organism":{"infraspecificNames":{"isolate":"062-CG"},"organismName":"Aquatic bird bornavirus 1","taxId":1715293},"pairedAccession":"GCF_002366045.1","sourceDatabase":"SOURCE_DATABASE_GENBANK","typeMaterial":{"typeDisplayText":"ICTV species exemplar","typeLabel":"TYPE_ICTV"}}
{"accession":"GCA_002615165.1","assemblyInfo":{"assemblyLevel":"Complete Genome","assemblyMethod":"velvet v. 1.2.07","assemblyName":"ASM261516v1","assemblyStatus":"current","assemblyType":"haploid","releaseDate":"2016-11-14","sequencingTech":"Illumina","submitter":"College of Marine Life, Ocean University of China"},"assemblyStats":{"contigL50":1,"contigN50":37333,"gcCount":"16995","gcPercent":45.5,"numberOfComponentSequences":1,"numberOfContigs":1,"numberOfScaffolds":1,"scaffoldL50":1,"scaffoldN50":37333,"totalNumberOfChromosomes":1,"totalSequenceLength":"37333","totalUngappedLength":"37333"},"currentAccession":"GCA_002615165.1","organism":{"organismName":"Alteromonas phage PB15","taxId":1913113},"sourceDatabase":"SOURCE_DATABASE_GENBANK"}
{"accession":"GCA_002617405.1","annotationInfo":{"name":"Annotation submitted by Avram and Stella Goldstein-Goren Department of Biotechnology Engineering, Ben-Gurion University of the Negev","provider":"Avram and Stella Goldstein-Goren Department of Biotechnology Engineering, Ben-Gurion University of the Negev","releaseDate":"2016-12-18","stats":{"geneCounts":{"proteinCoding":48,"total":48}}},"assemblyInfo":{"assemblyLevel":"Complete Genome","assemblyMethod":"CLC Genomics Workbench v. 7.5.1","assemblyName":"ASM261740v1","assemblyStatus":"current","assemblyType":"haploid","pairedAssembly":{"accession":"GCF_002617405.1","annotationName":"Annotation submitted by NCBI RefSeq","status":"current"},"releaseDate":"2016-12-13","sequencingTech":"Illumina","submitter":"Avram and Stella Goldstein-Goren Department of Biotechnology Engineering, Ben-Gurion University of the Negev"},"assemblyStats":{"contigL50":1,"contigN50":40551,"gcCount":"23452","gcPercent":58.0,"numberOfComponentSequences":1,"numberOfContigs":1,"numberOfScaffolds":1,"scaffoldL50":1,"scaffoldN50":40551,"totalNumberOfChromosomes":1,"totalSequenceLength":"40551","totalUngappedLength":"40551"},"currentAccession":"GCA_002617405.1","organism":{"organismName":"Aquamicrobium phage P14","taxId":1927013},"pairedAccession":"GCF_002617405.1","sourceDatabase":"SOURCE_DATABASE_GENBANK","typeMaterial":{"typeDisplayText":"ICTV species exemplar","typeLabel":"TYPE_ICTV"}}
{"accession":"GCA_002627065.1","annotationInfo":{"name":"Annotation submitted by Environmental Microbiology, Helmholtz Centre for Environmental Research - UFZ","provider":"Environmental Microbiology, Helmholtz Centre for Environmental Research - UFZ","releaseDate":"2018-04-10","stats":{"geneCounts":{"proteinCoding":49,"total":49}}},"assemblyInfo":{"assemblyLevel":"Complete Genome","assemblyMethod":"SPAdes v. 3.9.0; Geneious v. R9","assemblyName":"ASM262706v1","assemblyStatus":"current","assemblyType":"haploid","pairedAssembly":{"accession":"GCF_002627065.1","annotationName":"Annotation submitted by NCBI RefSeq","status":"current"},"releaseDate":"2017-07-14","sequencingTech":"Illumina","submitter":"Environmental Microbiology, Helmholtz Centre for Environmental Research - UFZ"},"assemblyStats":{"contigL50":1,"contigN50":47631,"gcCount":"19415","gcPercent":41.0,"numberOfComponentSequences":1,"numberOfContigs":1,"numberOfScaffolds":1,"scaffoldL50":1,"scaffoldN50":47631,"totalNumberOfChromosomes":1,"totalSequenceLength":"47631","totalUngappedLength":"47631"},"currentAccession":"GCA_002627065.1","organism":{"organismName":"Alteromonas phage vB_AspP-H4/4","taxId":2928692},"pairedAccession":"GCF_002627065.1","sourceDatabase":"SOURCE_DATABASE_GENBANK","typeMaterial":{"typeDisplayText":"ICTV species exemplar","typeLabel":"TYPE_ICTV"}}
{"accession":"GCA_002755495.1","annotationInfo":{"name":"Annotation submitted by Division of Microbiology and Evolutionary Genomics Group, University Miguel Hernandez","provider":"Division of Microbiology and Evolutionary Genomics Group, University Miguel Hernandez","releaseDate":"2013-06-05","stats":{"geneCounts":{"nonCoding":1,"proteinCoding":122,"total":123}}},"assemblyInfo":{"assemblyLevel":"Complete Genome","assemblyName":"ASM275549v1","assemblyStatus":"current","assemblyType":"haploid","releaseDate":"2013-05-31","submitter":"Division of Microbiology and Evolutionary Genomics Group, University Miguel Hernandez"},"assemblyStats":{"contigL50":1,"contigN50":104036,"gcCount":"44955","gcPercent":43.0,"numberOfComponentSequences":1,"numberOfContigs":1,"numberOfScaffolds":1,"scaffoldL50":1,"scaffoldN50":104036,"totalNumberOfChromosomes":1,"totalSequenceLength":"104036","totalUngappedLength":"104036"},"currentAccession":"GCA_002755495.1","organism":{"organismName":"Alteromonas phage vB_AmaP_AD45-P2","taxId":1300005},"sourceDatabase":"SOURCE_DATABASE_GENBANK"}
{"accession":"GCA_002755515.1","annotationInfo":{"name":"Annotation submitted by Division of Microbiology and Evolutionary Genomics Group, University Miguel Hernandez","provider":"Division of Microbiology and Evolutionary Genomics Group, University Miguel Hernandez","releaseDate":"2013-06-05","stats":{"geneCounts":{"proteinCoding":117,"total":117}}},"assemblyInfo":{"assemblyLevel":"Complete Genome","assemblyName":"ASM275551v1","assemblyStatus":"current","assemblyType":"haploid","releaseDate":"2013-05-31","submitter":"Division of Microbiology and Evolutionary Genomics Group, University Miguel Hernandez"},"assemblyStats":{"contigL50":1,"contigN50":101724,"gcCount":"43897","gcPercent":43.0,"numberOfComponentSequences":1,"numberOfContigs":1,"numberOfScaffolds":1,"scaffoldL50":1,"scaffoldN50":101724,"totalNumberOfChromosomes":1,"totalSequenceLength":"101724","totalUngappedLength":"101724"},"currentAccession":"GCA_002755515.1","organism":{"organismName":"Alteromonas phage vB_AmaP_AD45-P3","taxId":1300006},"sourceDatabase":"SOURCE_DATABASE_GENBANK"}
{"accession":"GCA_002755535.1","annotationInfo":{"name":"Annotation submitted by Division of Microbiology and Evolutionary Genomics Group, University Miguel Hernandez","provider":"Division of Microbiology and Evolutionary Genomics Group, University Miguel Hernandez","releaseDate":"2013-06-05","stats":{"geneCounts":{"proteinCoding":116,"total":116}}},"assemblyInfo":{"assemblyLevel":"Complete Genome","assemblyName":"ASM275553v1","assemblyStatus":"current","assemblyType":"haploid","releaseDate":"2013-05-31","submitter":"Division of Microbiology and Evolutionary Genomics Group, University Miguel Hernandez"},"assemblyStats":{"contigL50":1,"contigN50":100619,"gcCount":"43458","gcPercent":43.0,"numberOfComponentSequences":1,"numberOfContigs":1,"numberOfScaffolds":1,"scaffoldL50":1,"scaffoldN50":100619,"totalNumberOfChromosomes":1,"totalSequenceLength":"100619","totalUngappedLength":"100619"},"currentAccession":"GCA_002755535.1","organism":{"organismName":"Alteromonas phage vB_AmaP_AD45-P4","taxId":1300007},"sourceDatabase":"SOURCE_DATABASE_GENBANK"}
{"accession":"GCA_002814535.1","assemblyInfo":{"assemblyLevel":"Chromosome","assemblyMethod":"AGTC v. 7","assemblyName":"ASM281453v1","assemblyStatus":"current","assemblyType":"haploid","atypical":{"isAtypical":true,"warnings":["partial"]},"genomeNotes":["partial"],"releaseDate":"2014-06-19","sequencingTech":"Sanger dideoxy sequencing","submitter":"Infectious Disease Surveillance Center, National Institute of Infectious Diseases"},"assemblyStats":{"contigL50":1,"contigN50":3627,"gcCount":"2140","gcPercent":40.5,"numberOfComponentSequences":2,"numberOfContigs":2,"numberOfScaffolds":2,"scaffoldL50":1,"scaffoldN50":3627,"totalNumberOfChromosomes":2,"totalSequenceLength":"5267","totalUngappedLength":"5267"},"currentAccession":"GCA_002814535.1","organism":{"infraspecificNames":{"strain":"AH301"},"organismName":"Amga virus","taxId":1511732},"sourceDatabase":"SOURCE_DATABASE_GENBANK"}
{"accession":"GCA_002828165.1","annotationInfo":{"name":"Annotation submitted by Shin-ichi Fuji, Akita Prefectural University, Bioresource Sciences; Shimoshinjo, Akita, Akita 010-0195, Japan","provider":"Shin-ichi Fuji, Akita Prefectural University, Bioresource Sciences; Shimoshinjo, Akita, Akita 010-0195, Japan","releaseDate":"2016-07-26","stats":{"geneCounts":{"proteinCoding":1,"total":1}}},"assemblyInfo":{"assemblyLevel":"Chromosome","assemblyName":"ASM282816v1","assemblyStatus":"current","assemblyType":"haploid","atypical":{"isAtypical":true,"warnings":["partial"]},"genomeNotes":["partial"],"pairedAssembly":{"accession":"GCF_002828165.1","annotationName":"Annotation submitted by NCBI RefSeq","status":"current"},"releaseDate":"2004-07-08","submitter":"Shin-ichi Fuji, Akita Prefectural University, Bioresource Sciences; Shimoshinjo, Akita, Akita 010-0195, Japan"},"assemblyStats":{"contigL50":1,"contigN50":1298,"gcCount":"511","gcPercent":39.5,"numberOfComponentSequences":1,"numberOfContigs":1,"numberOfScaffolds":1,"scaffoldL50":1,"scaffoldN50":1298,"totalNumberOfChromosomes":1,"totalSequenceLength":"1298","totalUngappedLength":"1298"},"currentAccession":"GCA_002828165.1","organism":{"organismName":"Amazon lily mosaic virus","taxId":260375},"pairedAccession":"GCF_002828165.1","sourceDatabase":"SOURCE_DATABASE_GENBANK","typeMaterial":{"typeDisplayText":"ICTV species exemplar","typeLabel":"TYPE_ICTV"}}
{"accession":"GCA_002828185.1","assemblyInfo":{"assemblyLevel":"Chromosome","assemblyName":"ASM282818v1","assemblyStatus":"current","assemblyType":"haploid","atypical":{"isAtypical":true,"warnings":["partial"]},"genomeNotes":["partial"],"pairedAssembly":{"accession":"GCF_002828185.1","annotationName":"Annotation submitted by NCBI RefSeq","status":"current"},"releaseDate":"2007-04-09","submitter":"Arctic Plant Germplasm, United States Depart. of Agriculture, Agricultural Research Service"},"assemblyStats":{"contigL50":1,"contigN50":1888,"gcCount":"766","gcPercent":40.5,"numberOfComponentSequences":1,"numberOfContigs":1,"numberOfScaffolds":1,"scaffoldL50":1,"scaffoldN50":1888,"totalNumberOfChromosomes":1,"totalSequenceLength":"1888","totalUngappedLength":"1888"},"currentAccession":"GCA_002828185.1","organism":{"infraspecificNames":{"isolate":"AnVY-g"},"organismName":"Angelica virus Y","taxId":436007},"pairedAccession":"GCF_002828185.1","sourceDatabase":"SOURCE_DATABASE_GENBANK","typeMaterial":{"typeDisplayText":"ICTV species exemplar","typeLabel":"TYPE_ICTV"}}
{"accession":"GCA_002831225.1","assemblyInfo":{"assemblyLevel":"Chromosome","assemblyName":"ASM283122v1","assemblyStatus":"current","assemblyType":"haploid","atypical":{"isAtypical":true,"warnings":["partial"]},"genomeNotes":["partial"],"pairedAssembly":{"accession":"GCF_002831225.1","annotationName":"Annotation submitted by NCBI RefSeq","status":"current"},"releaseDate":"2009-03-02","submitter":"Centre for Biomolecular Sciences, University of St Andrews"},"assemblyStats":{"contigL50":1,"contigN50":991,"gcCount":"423","gcPercent":42.5,"numberOfComponentSequences":1,"numberOfContigs":1,"numberOfScaffolds":1,"scaffoldL50":1,"scaffoldN50":991,"totalNumberOfChromosomes":1,"totalSequenceLength":"991","totalUngappedLength":"991"},"currentAccession":"GCA_002831225.1","organism":{"organismName":"Anopheles B virus","taxId":35308},"pairedAccession":"GCF_002831225.1","sourceDatabase":"SOURCE_DATABASE_GENBANK"}
{"accession":"GCA_002833585.1","assemblyInfo":{"assemblyLevel":"Chromosome","assemblyName":"ASM283358v1","assemblyStatus":"current","assemblyType":"haploid","atypical":{"isAtypical":true,"warnings":["partial"]},"genomeNotes":["partial"],"pairedAssembly":{"accession":"GCF_002833585.1","annotationName":"Annotation submitted by NCBI RefSeq","status":"current"},"releaseDate":"1993-06-11"},"assemblyStats":{"contigL50":1,"contigN50":3671,"gcCount":"1460","gcPercent":40.0,"numberOfComponentSequences":1,"numberOfContigs":1,"numberOfScaffolds":1,"scaffoldL50":1,"scaffoldN50":3671,"totalSequenceLength":"3671","totalUngappedLength":"3671"},"currentAccession":"GCA_002833585.1","organism":{"infraspecificNames":{"strain":"C"},"organismName":"Andean potato mottle virus","taxId":12259},"pairedAccession":"GCF_002833585.1","sourceDatabase":"SOURCE_DATABASE_GENBANK"}
{"accession":"GCA_002956195.1","annotationInfo":{"name":"Annotation submitted by Institute of Botany, Laboratory of Algology and Microbial Ecology, Nature Research Center","provider":"Institute of Botany, Laboratory of Algology and Microbial Ecology, Nature Research Center","releaseDate":"2017-11-20","stats":{"geneCounts":{"nonCoding":2,"proteinCoding":149,"total":151}}},"assemblyInfo":{"assemblyLevel":"Complete Genome","assemblyMethod":"SPAdes v. 3.7","assemblyName":"ASM295619v1","assemblyStatus":"current","assemblyType":"haploid","releaseDate":"2017-11-16","sequencingTech":"Illumina","submitter":"Institute of Botany, Laboratory of Algology and Microbial Ecology, Nature Research Center"},"assemblyStats":{"contigL50":1,"contigN50":112793,"gcCount":"44759","gcPercent":39.5,"numberOfComponentSequences":1,"numberOfContigs":1,"numberOfScaffolds":1,"scaffoldL50":1,"scaffoldN50":112793,"totalNumberOfChromosomes":1,"totalSequenceLength":"112793","totalUngappedLength":"112793"},"currentAccession":"GCA_002956195.1","organism":{"organismName":"Aphanizomenon phage vB_AphaS-CL131","taxId":2047766},"sourceDatabase":"SOURCE_DATABASE_GENBANK"}
{"accession":"GCA_002986015.1","annotationInfo":{"name":"Annotation submitted by Gentit P., UMR GD2P, IBVM, INRA, BP81, 33883 Villenave d'Ornon cedex, FRANCE","provider":"Gentit P., UMR GD2P, IBVM, INRA, BP81, 33883 Villenave d'Ornon cedex, FRANCE","releaseDate":"2011-02-04","stats":{"geneCounts":{"proteinCoding":1,"total":1}}},"assemblyInfo":{"assemblyLevel":"Chromosome","assemblyName":"ASM298601v1","assemblyStatus":"current","assemblyType":"haploid","atypical":{"isAtypical":true,"warnings":["partial"]},"genomeNotes":["partial"],"pairedAssembly":{"accession":"GCF_002986015.1","annotationName":"Annotation submitted by NCBI RefSeq","status":"current"},"releaseDate":"2000-09-05","submitter":"Gentit P., UMR GD2P, IBVM, INRA, BP81, 33883 Villenave d'Ornon cedex, FRANCE"},"assemblyStats":{"contigL50":1,"contigN50":2218,"gcCount":"931","gcPercent":42.0,"numberOfComponentSequences":1,"numberOfContigs":1,"numberOfScaffolds":1,"scaffoldL50":1,"scaffoldN50":2218,"totalNumberOfChromosomes":1,"totalSequenceLength":"2218","totalUngappedLength":"2218"},"currentAccession":"GCA_002986015.1","organism":{"organismName":"Apricot latent ringspot virus","taxId":136418},"pairedAccession":"GCF_002986015.1","sourceDatabase":"SOURCE_DATABASE_GENBANK","typeMaterial":{"typeDisplayText":"ICTV species exemplar","typeLabel":"TYPE_ICTV"}}
{"accession":"GCA_002987515.1","assemblyInfo":{"assemblyLevel":"Chromosome","assemblyName":"ASM298751v1","assemblyStatus":"current","assemblyType":"haploid","atypical":{"isAtypical":true,"warnings":["partial"]},"genomeNotes":["partial"],"pairedAssembly":{"accession":"GCF_002987515.1","annotationName":"Annotation submitted by NCBI RefSeq","status":"current"},"releaseDate":"2006-09-29","submitter":"Segundo E., Unidad de Virologia, CIFA Almeria, El Ejido PO Box 91, Almeria, E-04700, SPAIN"},"assemblyStats":{"contigL50":1,"contigN50":1777,"gcCount":"748","gcPercent":42.0,"numberOfComponentSequences":1,"numberOfContigs":1,"numberOfScaffolds":1,"scaffoldL50":1,"scaffoldN50":1777,"totalNumberOfChromosomes":1,"totalSequenceLength":"1777","totalUngappedLength":"1777"},"currentAccession":"GCA_002987515.1","organism":{"organismName":"Amaranthus leaf mottle virus","taxId":241651},"pairedAccession":"GCF_002987515.1","sourceDatabase":"SOURCE_DATABASE_GENBANK","typeMaterial":{"typeDisplayText":"ICTV species exemplar","typeLabel":"TYPE_ICTV"}}
{"accession":"GCA_003004805.1","assemblyInfo":{"assemblyLevel":"Complete Genome","assemblyMethod":"CAMERA meta-assembler v. April 2013","assemblyName":"SMB_Sediment_ANMV1","assemblyStatus":"current","assemblyType":"haploid","releaseDate":"2015-02-25","sequencingTech":"454","submitter":"Marine Science Institute, University of California Santa Barbara"},"assemblyStats":{"contigL50":1,"contigN50":38465,"gcCount":"17114","gcPercent":44.5,"numberOfComponentSequences":1,"numberOfContigs":1,"numberOfScaffolds":1,"scaffoldL50":1,"scaffoldN50":38465,"totalNumberOfChromosomes":1,"totalSequenceLength":"38465","totalUngappedLength":"38465"},"currentAccession":"GCA_003004805.1","organism":{"organismName":"ANMV-1 virus","taxId":1605378},"sourceDatabase":"SOURCE_DATABASE_GENBANK"}
{"accession":"GCA_003014165.1","assemblyInfo":{"assemblyLevel":"Complete Genome","assemblyMethod":"Velvet v. 1.2.10","assemblyName":"ASM301416v1","assemblyStatus":"current","assemblyType":"haploid","pairedAssembly":{"accession":"GCF_003014165.1","annotationName":"Annotation submitted by NCBI RefSeq","status":"current"},"releaseDate":"2018-03-16","sequencingTech":"Ion Torrent","submitter":"Biology, Ankara University"},"assemblyStats":{"contigL50":1,"contigN50":40847,"gcCount":"15019","gcPercent":37.0,"numberOfComponentSequences":1,"numberOfContigs":1,"numberOfScaffolds":1,"scaffoldL50":1,"scaffoldN50":40847,"totalNumberOfChromosomes":1,"totalSequenceLength":"40847","totalUngappedLength":"40847"},"currentAccession":"GCA_003014165.1","organism":{"organismName":"Anoxybacillus phage A403","taxId":2099336},"pairedAccession":"GCF_003014165.1","sourceDatabase":"SOURCE_DATABASE_GENBANK","typeMaterial":{"typeDisplayText":"ICTV species exemplar","typeLabel":"TYPE_ICTV"}}
{"accession":"GCA_003032685.1","assemblyInfo":{"assemblyLevel":"Complete Genome","assemblyMethod":"Geneious v. R8","assemblyName":"ASM303268v1","assemblyStatus":"current","assemblyType":"haploid","pairedAssembly":{"accession":"GCF_003032685.1","annotationName":"Annotation submitted by NCBI RefSeq","status":"current"},"releaseDate":"2017-06-02","sequencingTech":"Illumina","submitter":"University of Georgia"},"assemblyStats":{"contigL50":1,"contigN50":14926,"gcCount":"6897","gcPercent":46.0,"numberOfComponentSequences":1,"numberOfContigs":1,"numberOfScaffolds":1,"scaffoldL50":1,"scaffoldN50":14926,"totalNumberOfChromosomes":1,"totalSequenceLength":"14926","totalUngappedLength":"14926"},"currentAccession":"GCA_003032685.1","organism":{"organismName":"Antarctic penguin virus A","taxId":2006072},"pairedAccession":"GCF_003032685.1","sourceDatabase":"SOURCE_DATABASE_GENBANK","typeMaterial":{"typeDisplayText":"ICTV species exemplar","typeLabel":"TYPE_ICTV"}}
{"accession":"GCA_003032695.1","assemblyInfo":{"assemblyLevel":"Complete Genome","assemblyMethod":"Geneious v. R8","assemblyName":"ASM303269v1","assemblyStatus":"current","assemblyType":"haploid","pairedAssembly":{"accession":"GCF_003032695.1","annotationName":"Annotation submitted by NCBI RefSeq","status":"current"},"releaseDate":"2017-06-02","sequencingTech":"Illumina","submitter":"University of Georgia"},"assemblyStats":{"contigL50":1,"contigN50":14931,"gcCount":"7479","gcPercent":50.0,"numberOfComponentSequences":1,"numberOfContigs":1,"numberOfScaffolds":1,"scaffoldL50":1,"scaffoldN50":14931,"totalNumberOfChromosomes":1,"totalSequenceLength":"14931","totalUngappedLength":"14931"},"currentAccession":"GCA_003032695.1","organism":{"organismName":"Antarctic penguin virus B","taxId":2006073},"pairedAccession":"GCF_003032695.1","sourceDatabase":"SOURCE_DATABASE_GENBANK","typeMaterial":{"typeDisplayText":"ICTV species exemplar","typeLabel":"TYPE_ICTV"}}
{"accession":"GCA_003032705.1","assemblyInfo":{"assemblyLevel":"Complete Genome","assemblyMethod":"Geneious v. R8","assemblyName":"ASM303270v1","assemblyStatus":"current","assemblyType":"haploid","pairedAssembly":{"accession":"GCF_003032705.1","annotationName":"Annotation submitted by NCBI RefSeq","status":"current"},"releaseDate":"2017-06-02","sequencingTech":"Illumina","submitter":"University of Georgia"},"assemblyStats":{"contigL50":1,"contigN50":15017,"gcCount":"7507","gcPercent":50.0,"numberOfComponentSequences":1,"numberOfContigs":1,"numberOfScaffolds":1,"scaffoldL50":1,"scaffoldN50":15017,"totalNumberOfChromosomes":1,"totalSequenceLength":"15017","totalUngappedLength":"15017"},"currentAccession":"GCA_003032705.1","organism":{"organismName":"Antarctic penguin virus C","taxId":2006074},"pairedAccession":"GCF_003032705.1","sourceDatabase":"SOURCE_DATABASE_GENBANK","typeMaterial":{"typeDisplayText":"ICTV species exemplar","typeLabel":"TYPE_ICTV"}}
{"accession":"GCA_003147525.1","assemblyInfo":{"assemblyLevel":"Complete Genome","assemblyName":"ASM314752v1","assemblyStatus":"current","assemblyType":"haploid","releaseDate":"2018-05-11","sequencingTech":"Sanger dideoxy sequencing","submitter":"Virology Department, Institute of Military Veterinary"},"assemblyStats":{"contigL50":1,"contigN50":2232,"gcCount":"1101","gcPercent":49.5,"numberOfComponentSequences":1,"numberOfContigs":1,"numberOfScaffolds":1,"scaffoldL50":1,"scaffoldN50":2232,"totalNumberOfChromosomes":1,"totalSequenceLength":"2232","totalUngappedLength":"2232"},"currentAccession":"GCA_003147525.1","organism":{"organismName":"Anelloviridae sp.","taxId":2055263},"sourceDatabase":"SOURCE_DATABASE_GENBANK"}
{"accession":"GCA_003307415.1","assemblyInfo":{"assemblyLevel":"Complete Genome","assemblyMethod":"SOAP denovo v. 2.04","assemblyName":"ASM330741v1","assemblyStatus":"current","assemblyType":"haploid","releaseDate":"2018-07-02","sequencingTech":"Illumina","submitter":"College of Marine Life, Ocean University of China"},"assemblyStats":{"contigL50":1,"contigN50":46500,"gcCount":"20643","gcPercent":44.5,"numberOfComponentSequences":1,"numberOfContigs":1,"numberOfScaffolds":1,"scaffoldL50":1,"scaffoldN50":46500,"totalNumberOfChromosomes":1,"totalSequenceLength":"46500","totalUngappedLength":"46500"},"currentAccession":"GCA_003307415.1","organism":{"organismName":"Alteromonas phage JH01","taxId":2249314},"sourceDatabase":"SOURCE_DATABASE_GENBANK"}
{"accession":"GCA_003390055.1","assemblyInfo":{"assemblyLevel":"Complete Genome","assemblyName":"ASM339005v1","assemblyStatus":"current","assemblyType":"haploid","releaseDate":"2018-05-11","sequencingTech":"Sanger dideoxy sequencing","submitter":"Virology Department, Institute of Military Veterinary"},"assemblyStats":{"contigL50":1,"contigN50":2220,"gcCount":"1082","gcPercent":48.5,"numberOfComponentSequences":1,"numberOfContigs":1,"numberOfScaffolds":1,"scaffoldL50":1,"scaffoldN50":2220,"totalNumberOfChromosomes":1,"totalSequenceLength":"2220","totalUngappedLength":"2220"},"currentAccession":"GCA_003390055.1","organism":{"organismName":"Anelloviridae sp.","taxId":2055263},"sourceDatabase":"SOURCE_DATABASE_GENBANK"}
{"accession":"GCA_003390075.1","assemblyInfo":{"assemblyLevel":"Complete Genome","assemblyName":"ASM339007v1","assemblyStatus":"current","assemblyType":"haploid","releaseDate":"2018-05-11","sequencingTech":"Sanger dideoxy sequencing","submitter":"Virology Department, Institute of Military Veterinary"},"assemblyStats":{"contigL50":1,"contigN50":2220,"gcCount":"1088","gcPercent":49.0,"numberOfComponentSequences":1,"numberOfContigs":1,"numberOfScaffolds":1,"scaffoldL50":1,"scaffoldN50":2220,"totalNumberOfChromosomes":1,"totalSequenceLength":"2220","totalUngappedLength":"2220"},"currentAccession":"GCA_003390075.1","organism":{"organismName":"Anelloviridae sp.","taxId":2055263},"sourceDatabase":"SOURCE_DATABASE_GENBANK"}
{"accession":"GCA_003390095.1","assemblyInfo":{"assemblyLevel":"Complete Genome","assemblyName":"ASM339009v1","assemblyStatus":"current","assemblyType":"haploid","releaseDate":"2018-05-11","sequencingTech":"Sanger dideoxy sequencing","submitter":"Virology Department, Institute of Military Veterinary"},"assemblyStats":{"contigL50":1,"contigN50":2220,"gcCount":"1090","gcPercent":49.0,"numberOfComponentSequences":1,"numberOfContigs":1,"numberOfScaffolds":1,"scaffoldL50":1,"scaffoldN50":2220,"totalNumberOfChromosomes":1,"totalSequenceLength":"2220","totalUngappedLength":"2220"},"currentAccession":"GCA_003390095.1","organism":{"organismName":"Anelloviridae sp.","taxId":2055263},"sourceDatabase":"SOURCE_DATABASE_GENBANK"}
{"accession":"GCA_004006835.3","assemblyInfo":{"assemblyLevel":"Complete Genome","assemblyMethod":"velvet v. 1.2.2","assemblyName":"ASM400683v2","assemblyStatus":"current","assemblyType":"haploid","pairedAssembly":{"accession":"GCF_004006835.1","annotationName":"Annotation submitted by NCBI RefSeq","status":"current"},"releaseDate":"2021-08-05","sequencingTech":"Illumina","submitter":"College of Marine Life, Ocean University of China"},"assemblyStats":{"contigL50":1,"contigN50":38080,"gcCount":"19076","gcPercent":50.0,"numberOfComponentSequences":1,"numberOfContigs":1,"numberOfScaffolds":1,"scaffoldL50":1,"scaffoldN50":38080,"totalNumberOfChromosomes":1,"totalSequenceLength":"38080","totalUngappedLength":"38080"},"currentAccession":"GCA_004006835.3","organism":{"organismName":"Alteromonas phage ZP6","taxId":2492447},"pairedAccession":"GCF_004006835.1","sourceDatabase":"SOURCE_DATABASE_GENBANK","typeMaterial":{"typeDisplayText":"ICTV species exemplar","typeLabel":"TYPE_ICTV"}}
{"accession":"GCA_004015395.2","assemblyInfo":{"assemblyLevel":"Complete Genome","assemblyMethod":"velvet v. 1.2.2","assemblyName":"ASM401539v2","assemblyStatus":"current","assemblyType":"haploid","bioprojectAccession":"PRJNA527681","bioprojectLineage":[{"bioprojects":[{"accession":"PRJNA527681","title":"Alteromonas phage P24 Genome sequencing and assembly"}]}],"biosample":{"accession":"SAMN11618747","attributes":[{"name":"strain","value":"P24"},{"name":"isolate","value":"sea water"},{"name":"collection_date","value":"2018-08-28"},{"name":"depth","value":"0.3m"},{"name":"env_broad_scale","value":"Temperate shelf and sea biome (ENVO: 00000895)"},{"name":"env_local_scale","value":"Coastal water body (ENVO: 02000049)"},{"name":"env_medium","value":"Sea water (EnvO:00002149)"},{"name":"geo_loc_name","value":"China:The Yellow Sea"},{"name":"isol_growth_condt","value":"26oC"},{"name":"lat_lon","value":"36.06 N 120.34 E"},{"name":"propagation","value":"infect host"}],"description":{"comment":"Keywords: GSC:MIxS;MIGS:6.0","organism":{"organismName":"Alteromonas phage P24","taxId":2500137},"title":"MIGS Viral sample from Alteromonas phage P24"},"lastUpdated":"2021-02-28T07:20:50.562","models":["MIGS.vi","MIGS/MIMS/MIMARKS.water"],"owner":{"contacts":[{}],"name":"Ocean University of China"},"package":"MIGS.vi.water.6.0","publicationDate":"2019-05-10T00:00:00.000","sampleIds":[{"label":"Sample name","value":"Siphoviridae Alteromonas macleodii phage P24"}],"status":{"status":"live","when":"2019-05-10T10:42:06.070"},"submissionDate":"2019-05-10T10:42:06.070"},"releaseDate":"2020-04-08","sequencingTech":"Illumina","submitter":"College of Marine Life, Ocean University of China"},"assemblyStats":{"contigL50":1,"contigN50":46945,"gcCount":"20560","gcPercent":44.0,"numberOfComponentSequences":1,"numberOfContigs":1,"numberOfScaffolds":1,"scaffoldL50":1,"scaffoldN50":46945,"totalNumberOfChromosomes":1,"totalSequenceLength":"46945","totalUngappedLength":"46945"},"currentAccession":"GCA_004015395.2","organism":{"organismName":"Alteromonas phage P24","taxId":2500137},"sourceDatabase":"SOURCE_DATABASE_GENBANK"}
{"accession":"GCA_004030235.1","assemblyInfo":{"assemblyLevel":"Complete Genome","assemblyName":"ASM403023v1","assemblyStatus":"current","assemblyType":"haploid","releaseDate":"2017-02-02","sequencingTech":"Sanger dideoxy sequencing","submitter":"Institute for Veterinary Medical Research, Centre for Agricultural Sciences, Hungarian Academy of Sciences"},"assemblyStats":{"contigL50":1,"contigN50":1975,"gcCount":"933","gcPercent":47.0,"numberOfComponentSequences":1,"numberOfContigs":1,"numberOfScaffolds":1,"scaffoldL50":1,"scaffoldN50":1975,"totalNumberOfChromosomes":1,"totalSequenceLength":"1975","totalUngappedLength":"1975"},"currentAccession":"GCA_004030235.1","organism":{"organismName":"Anguilla anguilla circovirus","taxId":1420600},"sourceDatabase":"SOURCE_DATABASE_GENBANK"}
{"accession":"GCA_004032695.1","assemblyInfo":{"assemblyLevel":"Complete Genome","assemblyName":"ASM403269v1","assemblyStatus":"current","assemblyType":"haploid","releaseDate":"2017-02-02","sequencingTech":"Sanger dideoxy sequencing","submitter":"Institute for Veterinary Medical Research, Centre for Agricultural Sciences, Hungarian Academy of Sciences"},"assemblyStats":{"contigL50":1,"contigN50":1378,"gcCount":"674","gcPercent":49.0,"numberOfComponentSequences":1,"numberOfContigs":1,"numberOfScaffolds":1,"scaffoldL50":1,"scaffoldN50":1378,"totalNumberOfChromosomes":1,"totalSequenceLength":"1378","totalUngappedLength":"1378"},"currentAccession":"GCA_004032695.1","organism":{"organismName":"Anguilla anguilla circovirus","taxId":1420600},"sourceDatabase":"SOURCE_DATABASE_GENBANK"}
{"accession":"GCA_004032715.1","assemblyInfo":{"assemblyLevel":"Complete Genome","assemblyName":"ASM403271v1","assemblyStatus":"current","assemblyType":"haploid","releaseDate":"2017-02-02","sequencingTech":"Sanger dideoxy sequencing","submitter":"Institute for Veterinary Medical Research, Centre for Agricultural Sciences, Hungarian Academy of Sciences"},"assemblyStats":{"contigL50":1,"contigN50":1378,"gcCount":"673","gcPercent":49.0,"numberOfComponentSequences":1,"numberOfContigs":1,"numberOfScaffolds":1,"scaffoldL50":1,"scaffoldN50":1378,"totalNumberOfChromosomes":1,"totalSequenceLength":"1378","totalUngappedLength":"1378"},"currentAccession":"GCA_004032715.1","organism":{"organismName":"Anguilla anguilla circovirus","taxId":1420600},"sourceDatabase":"SOURCE_DATABASE_GENBANK"}
{"accession":"GCA_004117155.1","assemblyInfo":{"assemblyLevel":"Complete Genome","assemblyName":"ASM411715v1","assemblyStatus":"current","assemblyType":"haploid","pairedAssembly":{"accession":"GCF_004117155.1","annotationName":"Annotation submitted by NCBI RefSeq","status":"current"},"releaseDate":"2016-12-02","submitter":"Contact:Nobuyuki Yoshikawa Iwate University, Agriculture; 3-18-8 Ueda, Morioka, Iwate 020-8550, Japan"},"assemblyStats":{"contigL50":2,"contigN50":2767,"gcCount":"3699","gcPercent":45.5,"numberOfComponentSequences":3,"numberOfContigs":3,"numberOfScaffolds":3,"scaffoldL50":2,"scaffoldN50":2767,"totalNumberOfChromosomes":3,"totalSequenceLength":"8101","totalUngappedLength":"8101"},"currentAccession":"GCA_004117155.1","organism":{"organismName":"Apple necrotic mosaic virus","taxId":1779339},"pairedAccession":"GCF_004117155.1","sourceDatabase":"SOURCE_DATABASE_GENBANK"}
{"accession":"GCA_004127975.1","assemblyInfo":{"assemblyLevel":"Complete Genome","assemblyMethod":"Stingray Galaxy v. 1.0","assemblyName":"ASM412797v1","assemblyStatus":"current","assemblyType":"haploid","pairedAssembly":{"accession":"GCF_004127975.1","annotationName":"Annotation submitted by NCBI RefSeq","status":"current"},"releaseDate":"2017-12-12","sequencingTech":"Illumina","submitter":"Laboratorio de Hantaviroses e Rickettsioses, Instituto Oswaldo Cruz, IOC, Fundacao Oswaldo Cruz - FIOCRUZ"},"assemblyStats":{"contigL50":1,"contigN50":7217,"gcCount":"4258","gcPercent":40.0,"numberOfComponentSequences":2,"numberOfContigs":2,"numberOfScaffolds":2,"scaffoldL50":1,"scaffoldN50":7217,"totalNumberOfChromosomes":2,"totalSequenceLength":"10617","totalUngappedLength":"10617"},"currentAccession":"GCA_004127975.1","organism":{"organismName":"Apore virus","taxId":2850049},"pairedAccession":"GCF_004127975.1","sourceDatabase":"SOURCE_DATABASE_GENBANK","typeMaterial":{"typeDisplayText":"ICTV species exemplar","typeLabel":"TYPE_ICTV"}}
{"accession":"GCA_004128595.1","annotationInfo":{"name":"Annotation submitted by Department of Microbiology & Immunobiology, Harvard Medical School","provider":"Department of Microbiology & Immunobiology, Harvard Medical School","releaseDate":"2018-06-20","stats":{"geneCounts":{"proteinCoding":2,"total":2}}},"assemblyInfo":{"assemblyLevel":"Complete Genome","assemblyMethod":"TRINITY v. 2011-08-20; iAssembler v. 1.3; CLC Genomics Workbench v. 8.0; CAP v. 3","assemblyName":"ASM412859v1","assemblyStatus":"current","assemblyType":"haploid","pairedAssembly":{"accession":"GCF_004128595.1","annotationName":"Annotation submitted by NCBI RefSeq","status":"current"},"releaseDate":"2018-06-20","submitter":"Department of Microbiology & Immunobiology, Harvard Medical School"},"assemblyStats":{"contigL50":1,"contigN50":3356,"gcCount":"1862","gcPercent":55.5,"numberOfComponentSequences":1,"numberOfContigs":1,"numberOfScaffolds":1,"scaffoldL50":1,"scaffoldN50":3356,"totalNumberOfChromosomes":1,"totalSequenceLength":"3356","totalUngappedLength":"3356"},"currentAccession":"GCA_004128595.1","organism":{"organismName":"Anthoxanthum odoratum amalgavirus 1","taxId":2065797},"pairedAccession":"GCF_004128595.1","sourceDatabase":"SOURCE_DATABASE_GENBANK"}
{"accession":"GCA_004129215.1","assemblyInfo":{"assemblyLevel":"Complete Genome","assemblyMethod":"Geneious v. 7.1.4","assemblyName":"ASM412921v1","assemblyStatus":"current","assemblyType":"haploid","pairedAssembly":{"accession":"GCF_004129215.1","annotationName":"Annotation submitted by NCBI RefSeq","status":"current"},"releaseDate":"2015-04-24","sequencingTech":"Sanger dideoxy sequencing","submitter":"Biodiversity and Conservation, Landcare Research"},"assemblyStats":{"contigL50":1,"contigN50":2085,"gcCount":"962","gcPercent":46.0,"numberOfComponentSequences":1,"numberOfContigs":1,"numberOfScaffolds":1,"scaffoldL50":1,"scaffoldN50":2085,"totalNumberOfChromosomes":1,"totalSequenceLength":"2085","totalUngappedLength":"2085"},"currentAccession":"GCA_004129215.1","organism":{"organismName":"Apteryx rowi circovirus-like virus","taxId":1634476},"pairedAccession":"GCF_004129215.1","sourceDatabase":"SOURCE_DATABASE_GENBANK"}
{"accession":"GCA_004130875.1","annotationInfo":{"name":"Annotation submitted by National Germplasm Resources Laboratory, USDA-ARS","provider":"National Germplasm Resources Laboratory, USDA-ARS","releaseDate":"2018-05-26","stats":{"geneCounts":{"proteinCoding":10,"total":10}}},"assemblyInfo":{"assemblyLevel":"Complete Genome","assemblyMethod":"CLC Genomics Workbench v. 9.5.2","assemblyName":"ASM413087v1","assemblyStatus":"current","assemblyType":"haploid","pairedAssembly":{"accession":"GCF_004130875.1","annotationName":"Annotation submitted by NCBI RefSeq","status":"current"},"releaseDate":"2018-05-21","sequencingTech":"Sanger dideoxy sequencing; Illumina","submitter":"National Germplasm Resources Laboratory, USDA-ARS"},"assemblyStats":{"contigL50":1,"contigN50":6001,"gcCount":"2955","gcPercent":49.0,"numberOfComponentSequences":1,"numberOfContigs":1,"numberOfScaffolds":1,"scaffoldL50":1,"scaffoldN50":6001,"totalNumberOfChromosomes":1,"totalSequenceLength":"6001","totalUngappedLength":"6001"},"currentAccession":"GCA_004130875.1","organism":{"organismName":"Apple luteovirus 1","taxId":2170544},"pairedAccession":"GCF_004130875.1","sourceDatabase":"SOURCE_DATABASE_GENBANK","typeMaterial":{"typeDisplayText":"ICTV species exemplar","typeLabel":"TYPE_ICTV"}}
{"accession":"GCA_004132185.1","assemblyInfo":{"assemblyLevel":"Complete Genome","assemblyMethod":"CLC Genomics Workbench v. v8.5.1","assemblyName":"ASM413218v1","assemblyStatus":"current","assemblyType":"haploid","pairedAssembly":{"accession":"GCF_004132185.1","annotationName":"Annotation submitted by NCBI RefSeq","status":"current"},"releaseDate":"2018-02-22","sequencingTech":"Illumina","submitter":"Biochemistry and Microbiology, Ghent University"},"assemblyStats":{"contigL50":1,"contigN50":8806,"gcCount":"3040","gcPercent":34.5,"numberOfComponentSequences":1,"numberOfContigs":1,"numberOfScaffolds":1,"scaffoldL50":1,"scaffoldN50":8806,"totalNumberOfChromosomes":1,"totalSequenceLength":"8806","totalUngappedLength":"8806"},"currentAccession":"GCA_004132185.1","organism":{"organismName":"Andrena haemorrhoa nege-like virus","taxId":2094259},"pairedAccession":"GCF_004132185.1","sourceDatabase":"SOURCE_DATABASE_GENBANK"}
{"accession":"GCA_004133285.1","assemblyInfo":{"assemblyLevel":"Complete Genome","assemblyMethod":"Geneious Assembler v. 8.1.9","assemblyName":"ASM413328v1","assemblyStatus":"current","assemblyType":"haploid","pairedAssembly":{"accession":"GCF_004133285.1","annotationName":"Annotation submitted by NCBI RefSeq","status":"current"},"releaseDate":"2018-07-27","sequencingTech":"454; Illumina; IonTorrent","submitter":"Instituto de Patologia Vegetal, Centro de Investigaciones Agropecuarias, Instituto Nacional de Tecnologia Agropecuaria"},"assemblyStats":{"contigL50":1,"contigN50":35906,"gcCount":"14841","gcPercent":41.5,"numberOfComponentSequences":1,"numberOfContigs":1,"numberOfScaffolds":1,"scaffoldL50":1,"scaffoldN50":35906,"totalNumberOfChromosomes":1,"totalSequenceLength":"35906","totalUngappedLength":"35906"},"currentAccession":"GCA_004133285.1","organism":{"organismName":"Aplysia californica nido-like virus","taxId":2283236},"pairedAccession":"GCF_004133285.1","sourceDatabase":"SOURCE_DATABASE_GENBANK"}
{"accession":"GCA_004140375.1","assemblyInfo":{"assemblyLevel":"Complete Genome","assemblyMethod":"SPAdes v. 3.12.0","assemblyName":"ASM414037v1","assemblyStatus":"current","assemblyType":"haploid","releaseDate":"2018-12-12","sequencingTech":"Illumina","submitter":"The Biodesign Center of Fundamental and Applied Microbiomics, Arizona State University"},"assemblyStats":{"contigL50":1,"contigN50":4195,"gcCount":"2340","gcPercent":56.0,"numberOfComponentSequences":1,"numberOfContigs":1,"numberOfScaffolds":1,"scaffoldL50":1,"scaffoldN50":4195,"totalNumberOfChromosomes":1,"totalSequenceLength":"4195","totalUngappedLength":"4195"},"currentAccession":"GCA_004140375.1","organism":{"organismName":"Apis mellifera associated microvirus 38","taxId":2494767},"sourceDatabase":"SOURCE_DATABASE_GENBANK"}
{"accession":"GCA_004140395.1","assemblyInfo":{"assemblyLevel":"Complete Genome","assemblyMethod":"SPAdes v. 3.12.0","assemblyName":"ASM414039v1","assemblyStatus":"current","assemblyType":"haploid","releaseDate":"2018-12-12","sequencingTech":"Illumina","submitter":"The Biodesign Center of Fundamental and Applied Microbiomics, Arizona State University"},"assemblyStats":{"contigL50":1,"contigN50":4703,"gcCount":"2332","gcPercent":49.5,"numberOfComponentSequences":1,"numberOfContigs":1,"numberOfScaffolds":1,"scaffoldL50":1,"scaffoldN50":4703,"totalNumberOfChromosomes":1,"totalSequenceLength":"4703","totalUngappedLength":"4703"},"currentAccession":"GCA_004140395.1","organism":{"organismName":"Apis mellifera associated microvirus 7","taxId":2494794},"sourceDatabase":"SOURCE_DATABASE_GENBANK"}
{"accession":"GCA_004140415.1","assemblyInfo":{"assemblyLevel":"Complete Genome","assemblyMethod":"SPAdes v. 3.12.0","assemblyName":"ASM414041v1","assemblyStatus":"current","assemblyType":"haploid","releaseDate":"2018-12-12","sequencingTech":"Illumina","submitter":"The Biodesign Center of Fundamental and Applied Microbiomics, Arizona State University"},"assemblyStats":{"contigL50":1,"contigN50":4538,"gcCount":"2646","gcPercent":58.5,"numberOfComponentSequences":1,"numberOfContigs":1,"numberOfScaffolds":1,"scaffoldL50":1,"scaffoldN50":4538,"totalNumberOfChromosomes":1,"totalSequenceLength":"4538","totalUngappedLength":"4538"},"currentAccession":"GCA_004140415.1","organism":{"organismName":"Apis mellifera associated microvirus 44","taxId":2494774},"sourceDatabase":"SOURCE_DATABASE_GENBANK"}
{"accession":"GCA_004140435.1","assemblyInfo":{"assemblyLevel":"Complete Genome","assemblyMethod":"SPAdes v. 3.12.0","assemblyName":"ASM414043v1","assemblyStatus":"current","assemblyType":"haploid","releaseDate":"2018-12-12","sequencingTech":"Illumina","submitter":"The Biodesign Center of Fundamental and Applied Microbiomics, Arizona State University"},"assemblyStats":{"contigL50":1,"contigN50":6391,"gcCount":"2489","gcPercent":39.0,"numberOfComponentSequences":1,"numberOfContigs":1,"numberOfScaffolds":1,"scaffoldL50":1,"scaffoldN50":6391,"totalNumberOfChromosomes":1,"totalSequenceLength":"6391","totalUngappedLength":"6391"},"currentAccession":"GCA_004140435.1","organism":{"organismName":"Apis mellifera associated microvirus 55","taxId":2494786},"sourceDatabase":"SOURCE_DATABASE_GENBANK"}
{"accession":"GCA_004140455.1","assemblyInfo":{"assemblyLevel":"Complete Genome","assemblyMethod":"SPAdes v. 3.12.0","assemblyName":"ASM414045v1","assemblyStatus":"current","assemblyType":"haploid","releaseDate":"2018-12-12","sequencingTech":"Illumina","submitter":"The Biodesign Center of Fundamental and Applied Microbiomics, Arizona State University"},"assemblyStats":{"contigL50":1,"contigN50":4702,"gcCount":"1499","gcPercent":32.0,"numberOfComponentSequences":1,"numberOfContigs":1,"numberOfScaffolds":1,"scaffoldL50":1,"scaffoldN50":4702,"totalNumberOfChromosomes":1,"totalSequenceLength":"4702","totalUngappedLength":"4702"},"currentAccession":"GCA_004140455.1","organism":{"organismName":"Apis mellifera associated microvirus 57","taxId":2494788},"sourceDatabase":"SOURCE_DATABASE_GENBANK"}
{"accession":"GCA_004140475.1","assemblyInfo":{"assemblyLevel":"Complete Genome","assemblyMethod":"SPAdes v. 3.12.0","assemblyName":"ASM414047v1","assemblyStatus":"current","assemblyType":"haploid","releaseDate":"2018-12-12","sequencingTech":"Illumina","submitter":"The Biodesign Center of Fundamental and Applied Microbiomics, Arizona State University"},"assemblyStats":{"contigL50":1,"contigN50":4410,"gcCount":"1789","gcPercent":40.5,"numberOfComponentSequences":1,"numberOfContigs":1,"numberOfScaffolds":1,"scaffoldL50":1,"scaffoldN50":4410,"totalNumberOfChromosomes":1,"totalSequenceLength":"4410","totalUngappedLength":"4410"},"currentAccession":"GCA_004140475.1","organism":{"organismName":"Apis mellifera associated microvirus 6","taxId":2494791},"sourceDatabase":"SOURCE_DATABASE_GENBANK"}
{"accession":"GCA_004140495.1","assemblyInfo":{"assemblyLevel":"Complete Genome","assemblyMethod":"SPAdes v. 3.12.0","assemblyName":"ASM414049v1","assemblyStatus":"current","assemblyType":"haploid","releaseDate":"2018-12-12","sequencingTech":"Illumina","submitter":"The Biodesign Center of Fundamental and Applied Microbiomics, Arizona State University"},"assemblyStats":{"contigL50":1,"contigN50":4345,"gcCount":"2285","gcPercent":52.5,"numberOfComponentSequences":1,"numberOfContigs":1,"numberOfScaffolds":1,"scaffoldL50":1,"scaffoldN50":4345,"totalNumberOfChromosomes":1,"totalSequenceLength":"4345","totalUngappedLength":"4345"},"currentAccession":"GCA_004140495.1","organism":{"organismName":"Apis mellifera associated microvirus 31","taxId":2494760},"sourceDatabase":"SOURCE_DATABASE_GENBANK"}
{"accession":"GCA_004140515.1","assemblyInfo":{"assemblyLevel":"Complete Genome","assemblyMethod":"SPAdes v. 3.12.0","assemblyName":"ASM414051v1","assemblyStatus":"current","assemblyType":"haploid","releaseDate":"2018-12-12","sequencingTech":"Illumina","submitter":"The Biodesign Center of Fundamental and Applied Microbiomics, Arizona State University"},"assemblyStats":{"contigL50":1,"contigN50":4135,"gcCount":"2342","gcPercent":56.5,"numberOfComponentSequences":1,"numberOfContigs":1,"numberOfScaffolds":1,"scaffoldL50":1,"scaffoldN50":4135,"totalNumberOfChromosomes":1,"totalSequenceLength":"4135","totalUngappedLength":"4135"},"currentAccession":"GCA_004140515.1","organism":{"organismName":"Apis mellifera associated microvirus 48","taxId":2494778},"sourceDatabase":"SOURCE_DATABASE_GENBANK"}
{"accession":"GCA_004140535.1","assemblyInfo":{"assemblyLevel":"Complete Genome","assemblyMethod":"SPAdes v. 3.12.0","assemblyName":"ASM414053v1","assemblyStatus":"current","assemblyType":"haploid","releaseDate":"2018-12-12","sequencingTech":"Illumina","submitter":"The Biodesign Center of Fundamental and Applied Microbiomics, Arizona State University"},"assemblyStats":{"contigL50":1,"contigN50":4529,"gcCount":"2267","gcPercent":50.0,"numberOfComponentSequences":1,"numberOfContigs":1,"numberOfScaffolds":1,"scaffoldL50":1,"scaffoldN50":4529,"totalNumberOfChromosomes":1,"totalSequenceLength":"4529","totalUngappedLength":"4529"},"currentAccession":"GCA_004140535.1","organism":{"organismName":"Apis mellifera associated microvirus 4","taxId":2494769},"sourceDatabase":"SOURCE_DATABASE_GENBANK"}
{"accession":"GCA_004140555.1","assemblyInfo":{"assemblyLevel":"Complete Genome","assemblyMethod":"SPAdes v. 3.12.0","assemblyName":"ASM414055v1","assemblyStatus":"current","assemblyType":"haploid","releaseDate":"2018-12-12","sequencingTech":"Illumina","submitter":"The Biodesign Center of Fundamental and Applied Microbiomics, Arizona State University"},"assemblyStats":{"contigL50":1,"contigN50":4859,"gcCount":"2183","gcPercent":45.0,"numberOfComponentSequences":1,"numberOfContigs":1,"numberOfScaffolds":1,"scaffoldL50":1,"scaffoldN50":4859,"totalNumberOfChromosomes":1,"totalSequenceLength":"4859","totalUngappedLength":"4859"},"currentAccession":"GCA_004140555.1","organism":{"organismName":"Apis mellifera associated microvirus 56","taxId":2494787},"sourceDatabase":"SOURCE_DATABASE_GENBANK"}
{"accession":"GCA_004140575.1","assemblyInfo":{"assemblyLevel":"Complete Genome","assemblyMethod":"SPAdes v. 3.12.0","assemblyName":"ASM414057v1","assemblyStatus":"current","assemblyType":"haploid","releaseDate":"2018-12-12","sequencingTech":"Illumina","submitter":"The Biodesign Center of Fundamental and Applied Microbiomics, Arizona State University"},"assemblyStats":{"contigL50":1,"contigN50":4770,"gcCount":"2461","gcPercent":51.5,"numberOfComponentSequences":1,"numberOfContigs":1,"numberOfScaffolds":1,"scaffoldL50":1,"scaffoldN50":4770,"totalNumberOfChromosomes":1,"totalSequenceLength":"4770","totalUngappedLength":"4770"},"currentAccession":"GCA_004140575.1","organism":{"organismName":"Apis mellifera associated microvirus 3","taxId":2494758},"sourceDatabase":"SOURCE_DATABASE_GENBANK"}
{"accession":"GCA_004140595.1","assemblyInfo":{"assemblyLevel":"Complete Genome","assemblyMethod":"SPAdes v. 3.12.0","assemblyName":"ASM414059v1","assemblyStatus":"current","assemblyType":"haploid","releaseDate":"2018-12-12","sequencingTech":"Illumina","submitter":"The Biodesign Center of Fundamental and Applied Microbiomics, Arizona State University"},"assemblyStats":{"contigL50":1,"contigN50":4633,"gcCount":"2096","gcPercent":45.0,"numberOfComponentSequences":1,"numberOfContigs":1,"numberOfScaffolds":1,"scaffoldL50":1,"scaffoldN50":4633,"totalNumberOfChromosomes":1,"totalSequenceLength":"4633","totalUngappedLength":"4633"},"currentAccession":"GCA_004140595.1","organism":{"organismName":"Apis mellifera associated microvirus 5","taxId":2494780},"sourceDatabase":"SOURCE_DATABASE_GENBANK"}
{"accession":"GCA_004140615.1","assemblyInfo":{"assemblyLevel":"Complete Genome","assemblyMethod":"SPAdes v. 3.12.0","assemblyName":"ASM414061v1","assemblyStatus":"current","assemblyType":"haploid","releaseDate":"2018-12-12","sequencingTech":"Illumina","submitter":"The Biodesign Center of Fundamental and Applied Microbiomics, Arizona State University"},"assemblyStats":{"contigL50":1,"contigN50":4600,"gcCount":"2102","gcPercent":45.5,"numberOfComponentSequences":1,"numberOfContigs":1,"numberOfScaffolds":1,"scaffoldL50":1,"scaffoldN50":4600,"totalNumberOfChromosomes":1,"totalSequenceLength":"4600","totalUngappedLength":"4600"},"currentAccession":"GCA_004140615.1","organism":{"organismName":"Apis mellifera associated microvirus 24","taxId":2494752},"sourceDatabase":"SOURCE_DATABASE_GENBANK"}
{"accession":"GCA_004140635.1","assemblyInfo":{"assemblyLevel":"Complete Genome","assemblyMethod":"SPAdes v. 3.12.0","assemblyName":"ASM414063v1","assemblyStatus":"current","assemblyType":"haploid","releaseDate":"2018-12-12","sequencingTech":"Illumina","submitter":"The Biodesign Center of Fundamental and Applied Microbiomics, Arizona State University"},"assemblyStats":{"contigL50":1,"contigN50":4587,"gcCount":"1943","gcPercent":42.5,"numberOfComponentSequences":1,"numberOfContigs":1,"numberOfScaffolds":1,"scaffoldL50":1,"scaffoldN50":4587,"totalNumberOfChromosomes":1,"totalSequenceLength":"4587","totalUngappedLength":"4587"},"currentAccession":"GCA_004140635.1","organism":{"organismName":"Apis mellifera associated microvirus 27","taxId":2494755},"sourceDatabase":"SOURCE_DATABASE_GENBANK"}
{"accession":"GCA_004140655.1","assemblyInfo":{"assemblyLevel":"Complete Genome","assemblyMethod":"SPAdes v. 3.12.0","assemblyName":"ASM414065v1","assemblyStatus":"current","assemblyType":"haploid","releaseDate":"2018-12-12","sequencingTech":"Illumina","submitter":"The Biodesign Center of Fundamental and Applied Microbiomics, Arizona State University"},"assemblyStats":{"contigL50":1,"contigN50":4529,"gcCount":"2269","gcPercent":50.0,"numberOfComponentSequences":1,"numberOfContigs":1,"numberOfScaffolds":1,"scaffoldL50":1,"scaffoldN50":4529,"totalNumberOfChromosomes":1,"totalSequenceLength":"4529","totalUngappedLength":"4529"},"currentAccession":"GCA_004140655.1","organism":{"organismName":"Apis mellifera associated microvirus 4","taxId":2494769},"sourceDatabase":"SOURCE_DATABASE_GENBANK"}
{"accession":"GCA_004140675.1","assemblyInfo":{"assemblyLevel":"Complete Genome","assemblyMethod":"SPAdes v. 3.12.0","assemblyName":"ASM414067v1","assemblyStatus":"current","assemblyType":"haploid","releaseDate":"2018-12-12","sequencingTech":"Illumina","submitter":"The Biodesign Center of Fundamental and Applied Microbiomics, Arizona State University"},"assemblyStats":{"contigL50":1,"contigN50":4506,"gcCount":"2070","gcPercent":46.0,"numberOfComponentSequences":1,"numberOfContigs":1,"numberOfScaffolds":1,"scaffoldL50":1,"scaffoldN50":4506,"totalNumberOfChromosomes":1,"totalSequenceLength":"4506","totalUngappedLength":"4506"},"currentAccession":"GCA_004140675.1","organism":{"organismName":"Apis mellifera associated microvirus 59","taxId":2494790},"sourceDatabase":"SOURCE_DATABASE_GENBANK"}
{"accession":"GCA_004140695.1","assemblyInfo":{"assemblyLevel":"Complete Genome","assemblyMethod":"SPAdes v. 3.12.0","assemblyName":"ASM414069v1","assemblyStatus":"current","assemblyType":"haploid","releaseDate":"2018-12-12","sequencingTech":"Illumina","submitter":"The Biodesign Center of Fundamental and Applied Microbiomics, Arizona State University"},"assemblyStats":{"contigL50":1,"contigN50":4893,"gcCount":"2118","gcPercent":43.5,"numberOfComponentSequences":1,"numberOfContigs":1,"numberOfScaffolds":1,"scaffoldL50":1,"scaffoldN50":4893,"totalNumberOfChromosomes":1,"totalSequenceLength":"4893","totalUngappedLength":"4893"},"currentAccession":"GCA_004140695.1","organism":{"organismName":"Apis mellifera associated microvirus 8","taxId":2494795},"sourceDatabase":"SOURCE_DATABASE_GENBANK"}
{"accession":"GCA_004140715.1","assemblyInfo":{"assemblyLevel":"Complete Genome","assemblyMethod":"SPAdes v. 3.12.0","assemblyName":"ASM414071v1","assemblyStatus":"current","assemblyType":"haploid","releaseDate":"2018-12-12","sequencingTech":"Illumina","submitter":"The Biodesign Center of Fundamental and Applied Microbiomics, Arizona State University"},"assemblyStats":{"contigL50":1,"contigN50":4882,"gcCount":"2554","gcPercent":52.5,"numberOfComponentSequences":1,"numberOfContigs":1,"numberOfScaffolds":1,"scaffoldL50":1,"scaffoldN50":4882,"totalNumberOfChromosomes":1,"totalSequenceLength":"4882","totalUngappedLength":"4882"},"currentAccession":"GCA_004140715.1","organism":{"organismName":"Apis mellifera associated microvirus 16","taxId":2494743},"sourceDatabase":"SOURCE_DATABASE_GENBANK"}
{"accession":"GCA_004140735.1","assemblyInfo":{"assemblyLevel":"Complete Genome","assemblyMethod":"SPAdes v. 3.12.0","assemblyName":"ASM414073v1","assemblyStatus":"current","assemblyType":"haploid","releaseDate":"2018-12-12","sequencingTech":"Illumina","submitter":"The Biodesign Center of Fundamental and Applied Microbiomics, Arizona State University"},"assemblyStats":{"contigL50":1,"contigN50":4756,"gcCount":"2110","gcPercent":44.5,"numberOfComponentSequences":1,"numberOfContigs":1,"numberOfScaffolds":1,"scaffoldL50":1,"scaffoldN50":4756,"totalNumberOfChromosomes":1,"totalSequenceLength":"4756","totalUngappedLength":"4756"},"currentAccession":"GCA_004140735.1","organism":{"organismName":"Apis mellifera associated microvirus 33","taxId":2494762},"sourceDatabase":"SOURCE_DATABASE_GENBANK"}
{"accession":"GCA_004140755.1","assemblyInfo":{"assemblyLevel":"Complete Genome","assemblyMethod":"SPAdes v. 3.12.0","assemblyName":"ASM414075v1","assemblyStatus":"current","assemblyType":"haploid","releaseDate":"2018-12-12","sequencingTech":"Illumina","submitter":"The Biodesign Center of Fundamental and Applied Microbiomics, Arizona State University"},"assemblyStats":{"contigL50":1,"contigN50":4737,"gcCount":"2439","gcPercent":51.5,"numberOfComponentSequences":1,"numberOfContigs":1,"numberOfScaffolds":1,"scaffoldL50":1,"scaffoldN50":4737,"totalNumberOfChromosomes":1,"totalSequenceLength":"4737","totalUngappedLength":"4737"},"currentAccession":"GCA_004140755.1","organism":{"organismName":"Apis mellifera associated microvirus 13","taxId":2494740},"sourceDatabase":"SOURCE_DATABASE_GENBANK"}
{"accession":"GCA_004140775.1","assemblyInfo":{"assemblyLevel":"Complete Genome","assemblyMethod":"SPAdes v. 3.12.0","assemblyName":"ASM414077v1","assemblyStatus":"current","assemblyType":"haploid","releaseDate":"2018-12-12","sequencingTech":"Illumina","submitter":"The Biodesign Center of Fundamental and Applied Microbiomics, Arizona State University"},"assemblyStats":{"contigL50":1,"contigN50":4719,"gcCount":"2709","gcPercent":57.5,"numberOfComponentSequences":1,"numberOfContigs":1,"numberOfScaffolds":1,"scaffoldL50":1,"scaffoldN50":4719,"totalNumberOfChromosomes":1,"totalSequenceLength":"4719","totalUngappedLength":"4719"},"currentAccession":"GCA_004140775.1","organism":{"organismName":"Apis mellifera associated microvirus 14","taxId":2494741},"sourceDatabase":"SOURCE_DATABASE_GENBANK"}
{"accession":"GCA_004140795.1","assemblyInfo":{"assemblyLevel":"Complete Genome","assemblyMethod":"SPAdes v. 3.12.0","assemblyName":"ASM414079v1","assemblyStatus":"current","assemblyType":"haploid","releaseDate":"2018-12-12","sequencingTech":"Illumina","submitter":"The Biodesign Center of Fundamental and Applied Microbiomics, Arizona State University"},"assemblyStats":{"contigL50":1,"contigN50":4708,"gcCount":"1996","gcPercent":42.5,"numberOfComponentSequences":1,"numberOfContigs":1,"numberOfScaffolds":1,"scaffoldL50":1,"scaffoldN50":4708,"totalNumberOfChromosomes":1,"totalSequenceLength":"4708","totalUngappedLength":"4708"},"currentAccession":"GCA_004140795.1","organism":{"organismName":"Apis mellifera associated microvirus 58","taxId":2494789},"sourceDatabase":"SOURCE_DATABASE_GENBANK"}
{"accession":"GCA_004140815.1","assemblyInfo":{"assemblyLevel":"Complete Genome","assemblyMethod":"SPAdes v. 3.12.0","assemblyName":"ASM414081v1","assemblyStatus":"current","assemblyType":"haploid","releaseDate":"2018-12-12","sequencingTech":"Illumina","submitter":"The Biodesign Center of Fundamental and Applied Microbiomics, Arizona State University"},"assemblyStats":{"contigL50":1,"contigN50":4608,"gcCount":"1964","gcPercent":42.5,"numberOfComponentSequences":1,"numberOfContigs":1,"numberOfScaffolds":1,"scaffoldL50":1,"scaffoldN50":4608,"totalNumberOfChromosomes":1,"totalSequenceLength":"4608","totalUngappedLength":"4608"},"currentAccession":"GCA_004140815.1","organism":{"organismName":"Apis mellifera associated microvirus 9","taxId":2494796},"sourceDatabase":"SOURCE_DATABASE_GENBANK"}
{"accession":"GCA_004140835.1","assemblyInfo":{"assemblyLevel":"Complete Genome","assemblyMethod":"SPAdes v. 3.12.0","assemblyName":"ASM414083v1","assemblyStatus":"current","assemblyType":"haploid","releaseDate":"2018-12-12","sequencingTech":"Illumina","submitter":"The Biodesign Center of Fundamental and Applied Microbiomics, Arizona State University"},"assemblyStats":{"contigL50":1,"contigN50":4600,"gcCount":"2103","gcPercent":45.5,"numberOfComponentSequences":1,"numberOfContigs":1,"numberOfScaffolds":1,"scaffoldL50":1,"scaffoldN50":4600,"totalNumberOfChromosomes":1,"totalSequenceLength":"4600","totalUngappedLength":"4600"},"currentAccession":"GCA_004140835.1","organism":{"organismName":"Apis mellifera associated microvirus 24","taxId":2494752},"sourceDatabase":"SOURCE_DATABASE_GENBANK"}
{"accession":"GCA_004140855.1","assemblyInfo":{"assemblyLevel":"Complete Genome","assemblyMethod":"SPAdes v. 3.12.0","assemblyName":"ASM414085v1","assemblyStatus":"current","assemblyType":"haploid","releaseDate":"2018-12-12","sequencingTech":"Illumina","submitter":"The Biodesign Center of Fundamental and Applied Microbiomics, Arizona State University"},"assemblyStats":{"contigL50":1,"contigN50":4582,"gcCount":"1971","gcPercent":43.0,"numberOfComponentSequences":1,"numberOfContigs":1,"numberOfScaffolds":1,"scaffoldL50":1,"scaffoldN50":4582,"totalNumberOfChromosomes":1,"totalSequenceLength":"4582","totalUngappedLength":"4582"},"currentAccession":"GCA_004140855.1","organism":{"organismName":"Apis mellifera associated microvirus 30","taxId":2494759},"sourceDatabase":"SOURCE_DATABASE_GENBANK"}
{"accession":"GCA_004140875.1","assemblyInfo":{"assemblyLevel":"Complete Genome","assemblyMethod":"SPAdes v. 3.12.0","assemblyName":"ASM414087v1","assemblyStatus":"current","assemblyType":"haploid","releaseDate":"2018-12-12","sequencingTech":"Illumina","submitter":"The Biodesign Center of Fundamental and Applied Microbiomics, Arizona State University"},"assemblyStats":{"contigL50":1,"contigN50":4578,"gcCount":"2142","gcPercent":47.0,"numberOfComponentSequences":1,"numberOfContigs":1,"numberOfScaffolds":1,"scaffoldL50":1,"scaffoldN50":4578,"totalNumberOfChromosomes":1,"totalSequenceLength":"4578","totalUngappedLength":"4578"},"currentAccession":"GCA_004140875.1","organism":{"organismName":"Apis mellifera associated microvirus 23","taxId":2494751},"sourceDatabase":"SOURCE_DATABASE_GENBANK"}
{"accession":"GCA_004140895.1","assemblyInfo":{"assemblyLevel":"Complete Genome","assemblyMethod":"SPAdes v. 3.12.0","assemblyName":"ASM414089v1","assemblyStatus":"current","assemblyType":"haploid","releaseDate":"2018-12-12","sequencingTech":"Illumina","submitter":"The Biodesign Center of Fundamental and Applied Microbiomics, Arizona State University"},"assemblyStats":{"contigL50":1,"contigN50":4576,"gcCount":"2557","gcPercent":56.0,"numberOfComponentSequences":1,"numberOfContigs":1,"numberOfScaffolds":1,"scaffoldL50":1,"scaffoldN50":4576,"totalNumberOfChromosomes":1,"totalSequenceLength":"4576","totalUngappedLength":"4576"},"currentAccession":"GCA_004140895.1","organism":{"organismName":"Apis mellifera associated microvirus 49","taxId":2494779},"sourceDatabase":"SOURCE_DATABASE_GENBANK"}
{"accession":"GCA_004140915.1","assemblyInfo":{"assemblyLevel":"Complete Genome","assemblyMethod":"SPAdes v. 3.12.0","assemblyName":"ASM414091v1","assemblyStatus":"current","assemblyType":"haploid","releaseDate":"2018-12-12","sequencingTech":"Illumina","submitter":"The Biodesign Center of Fundamental and Applied Microbiomics, Arizona State University"},"assemblyStats":{"contigL50":1,"contigN50":4569,"gcCount":"2127","gcPercent":46.5,"numberOfComponentSequences":1,"numberOfContigs":1,"numberOfScaffolds":1,"scaffoldL50":1,"scaffoldN50":4569,"totalNumberOfChromosomes":1,"totalSequenceLength":"4569","totalUngappedLength":"4569"},"currentAccession":"GCA_004140915.1","organism":{"organismName":"Apis mellifera associated microvirus 32","taxId":2494761},"sourceDatabase":"SOURCE_DATABASE_GENBANK"}
{"accession":"GCA_004140935.1","assemblyInfo":{"assemblyLevel":"Complete Genome","assemblyMethod":"SPAdes v. 3.12.0","assemblyName":"ASM414093v1","assemblyStatus":"current","assemblyType":"haploid","releaseDate":"2018-12-12","sequencingTech":"Illumina","submitter":"The Biodesign Center of Fundamental and Applied Microbiomics, Arizona State University"},"assemblyStats":{"contigL50":1,"contigN50":4566,"gcCount":"2327","gcPercent":51.0,"numberOfComponentSequences":1,"numberOfContigs":1,"numberOfScaffolds":1,"scaffoldL50":1,"scaffoldN50":4566,"totalNumberOfChromosomes":1,"totalSequenceLength":"4566","totalUngappedLength":"4566"},"currentAccession":"GCA_004140935.1","organism":{"organismName":"Apis mellifera associated microvirus 26","taxId":2494754},"sourceDatabase":"SOURCE_DATABASE_GENBANK"}
{"accession":"GCA_004140955.1","assemblyInfo":{"assemblyLevel":"Complete Genome","assemblyMethod":"SPAdes v. 3.12.0","assemblyName":"ASM414095v1","assemblyStatus":"current","assemblyType":"haploid","releaseDate":"2018-12-12","sequencingTech":"Illumina","submitter":"The Biodesign Center of Fundamental and Applied Microbiomics, Arizona State University"},"assemblyStats":{"contigL50":1,"contigN50":4559,"gcCount":"2160","gcPercent":47.5,"numberOfComponentSequences":1,"numberOfContigs":1,"numberOfScaffolds":1,"scaffoldL50":1,"scaffoldN50":4559,"totalNumberOfChromosomes":1,"totalSequenceLength":"4559","totalUngappedLength":"4559"},"currentAccession":"GCA_004140955.1","organism":{"organismName":"Apis mellifera associated microvirus 28","taxId":2494756},"sourceDatabase":"SOURCE_DATABASE_GENBANK"}
{"accession":"GCA_004140975.1","assemblyInfo":{"assemblyLevel":"Complete Genome","assemblyMethod":"SPAdes v. 3.12.0","assemblyName":"ASM414097v1","assemblyStatus":"current","assemblyType":"haploid","releaseDate":"2018-12-12","sequencingTech":"Illumina","submitter":"The Biodesign Center of Fundamental and Applied Microbiomics, Arizona State University"},"assemblyStats":{"contigL50":1,"contigN50":4557,"gcCount":"2003","gcPercent":44.0,"numberOfComponentSequences":1,"numberOfContigs":1,"numberOfScaffolds":1,"scaffoldL50":1,"scaffoldN50":4557,"totalNumberOfChromosomes":1,"totalSequenceLength":"4557","totalUngappedLength":"4557"},"currentAccession":"GCA_004140975.1","organism":{"organismName":"Apis mellifera associated microvirus 60","taxId":2494792},"sourceDatabase":"SOURCE_DATABASE_GENBANK"}
{"accession":"GCA_004140995.1","assemblyInfo":{"assemblyLevel":"Complete Genome","assemblyMethod":"SPAdes v. 3.12.0","assemblyName":"ASM414099v1","assemblyStatus":"current","assemblyType":"haploid","releaseDate":"2018-12-12","sequencingTech":"Illumina","submitter":"The Biodesign Center of Fundamental and Applied Microbiomics, Arizona State University"},"assemblyStats":{"contigL50":1,"contigN50":4548,"gcCount":"1984","gcPercent":43.5,"numberOfComponentSequences":1,"numberOfContigs":1,"numberOfScaffolds":1,"scaffoldL50":1,"scaffoldN50":4548,"totalNumberOfChromosomes":1,"totalSequenceLength":"4548","totalUngappedLength":"4548"},"currentAccession":"GCA_004140995.1","organism":{"organismName":"Apis mellifera associated microvirus 21","taxId":2494749},"sourceDatabase":"SOURCE_DATABASE_GENBANK"}
{"accession":"GCA_004141015.1","assemblyInfo":{"assemblyLevel":"Complete Genome","assemblyMethod":"SPAdes v. 3.12.0","assemblyName":"ASM414101v1","assemblyStatus":"current","assemblyType":"haploid","releaseDate":"2018-12-12","sequencingTech":"Illumina","submitter":"The Biodesign Center of Fundamental and Applied Microbiomics, Arizona State University"},"assemblyStats":{"contigL50":1,"contigN50":4519,"gcCount":"2828","gcPercent":62.5,"numberOfComponentSequences":1,"numberOfContigs":1,"numberOfScaffolds":1,"scaffoldL50":1,"scaffoldN50":4519,"totalNumberOfChromosomes":1,"totalSequenceLength":"4519","totalUngappedLength":"4519"},"currentAccession":"GCA_004141015.1","organism":{"organismName":"Apis mellifera associated microvirus 39","taxId":2494768},"sourceDatabase":"SOURCE_DATABASE_GENBANK"}
{"accession":"GCA_004141035.1","assemblyInfo":{"assemblyLevel":"Complete Genome","assemblyMethod":"SPAdes v. 3.12.0","assemblyName":"ASM414103v1","assemblyStatus":"current","assemblyType":"haploid","releaseDate":"2018-12-12","sequencingTech":"Illumina","submitter":"The Biodesign Center of Fundamental and Applied Microbiomics, Arizona State University"},"assemblyStats":{"contigL50":1,"contigN50":4507,"gcCount":"2754","gcPercent":61.0,"numberOfComponentSequences":1,"numberOfContigs":1,"numberOfScaffolds":1,"scaffoldL50":1,"scaffoldN50":4507,"totalNumberOfChromosomes":1,"totalSequenceLength":"4507","totalUngappedLength":"4507"},"currentAccession":"GCA_004141035.1","organism":{"organismName":"Apis mellifera associated microvirus 12","taxId":2494739},"sourceDatabase":"SOURCE_DATABASE_GENBANK"}
{"accession":"GCA_004141055.1","assemblyInfo":{"assemblyLevel":"Complete Genome","assemblyMethod":"SPAdes v. 3.12.0","assemblyName":"ASM414105v1","assemblyStatus":"current","assemblyType":"haploid","releaseDate":"2018-12-12","sequencingTech":"Illumina","submitter":"The Biodesign Center of Fundamental and Applied Microbiomics, Arizona State University"},"assemblyStats":{"contigL50":1,"contigN50":4502,"gcCount":"2401","gcPercent":53.5,"numberOfComponentSequences":1,"numberOfContigs":1,"numberOfScaffolds":1,"scaffoldL50":1,"scaffoldN50":4502,"totalNumberOfChromosomes":1,"totalSequenceLength":"4502","totalUngappedLength":"4502"},"currentAccession":"GCA_004141055.1","organism":{"organismName":"Apis mellifera associated microvirus 45","taxId":2494775},"sourceDatabase":"SOURCE_DATABASE_GENBANK"}
{"accession":"GCA_004141075.1","assemblyInfo":{"assemblyLevel":"Complete Genome","assemblyMethod":"SPAdes v. 3.12.0","assemblyName":"ASM414107v1","assemblyStatus":"current","assemblyType":"haploid","releaseDate":"2018-12-12","sequencingTech":"Illumina","submitter":"The Biodesign Center of Fundamental and Applied Microbiomics, Arizona State University"},"assemblyStats":{"contigL50":1,"contigN50":4485,"gcCount":"2453","gcPercent":54.5,"numberOfComponentSequences":1,"numberOfContigs":1,"numberOfScaffolds":1,"scaffoldL50":1,"scaffoldN50":4485,"totalNumberOfChromosomes":1,"totalSequenceLength":"4485","totalUngappedLength":"4485"},"currentAccession":"GCA_004141075.1","organism":{"organismName":"Apis mellifera associated microvirus 50","taxId":2494781},"sourceDatabase":"SOURCE_DATABASE_GENBANK"}
{"accession":"GCA_004141095.1","assemblyInfo":{"assemblyLevel":"Complete Genome","assemblyMethod":"SPAdes v. 3.12.0","assemblyName":"ASM414109v1","assemblyStatus":"current","assemblyType":"haploid","releaseDate":"2018-12-12","sequencingTech":"Illumina","submitter":"The Biodesign Center of Fundamental and Applied Microbiomics, Arizona State University"},"assemblyStats":{"contigL50":1,"contigN50":4470,"gcCount":"1899","gcPercent":42.5,"numberOfComponentSequences":1,"numberOfContigs":1,"numberOfScaffolds":1,"scaffoldL50":1,"scaffoldN50":4470,"totalNumberOfChromosomes":1,"totalSequenceLength":"4470","totalUngappedLength":"4470"},"currentAccession":"GCA_004141095.1","organism":{"organismName":"Apis mellifera associated microvirus 29","taxId":2494757},"sourceDatabase":"SOURCE_DATABASE_GENBANK"}
{"accession":"GCA_004141115.1","assemblyInfo":{"assemblyLevel":"Complete Genome","assemblyMethod":"SPAdes v. 3.12.0","assemblyName":"ASM414111v1","assemblyStatus":"current","assemblyType":"haploid","releaseDate":"2018-12-12","sequencingTech":"Illumina","submitter":"The Biodesign Center of Fundamental and Applied Microbiomics, Arizona State University"},"assemblyStats":{"contigL50":1,"contigN50":4469,"gcCount":"1895","gcPercent":42.5,"numberOfComponentSequences":1,"numberOfContigs":1,"numberOfScaffolds":1,"scaffoldL50":1,"scaffoldN50":4469,"totalNumberOfChromosomes":1,"totalSequenceLength":"4469","totalUngappedLength":"4469"},"currentAccession":"GCA_004141115.1","organism":{"organismName":"Apis mellifera associated microvirus 35","taxId":2494764},"sourceDatabase":"SOURCE_DATABASE_GENBANK"}
{"accession":"GCA_004141135.1","assemblyInfo":{"assemblyLevel":"Complete Genome","assemblyMethod":"SPAdes v. 3.12.0","assemblyName":"ASM414113v1","assemblyStatus":"current","assemblyType":"haploid","releaseDate":"2018-12-12","sequencingTech":"Illumina","submitter":"The Biodesign Center of Fundamental and Applied Microbiomics, Arizona State University"},"assemblyStats":{"contigL50":1,"contigN50":4448,"gcCount":"2136","gcPercent":48.0,"numberOfComponentSequences":1,"numberOfContigs":1,"numberOfScaffolds":1,"scaffoldL50":1,"scaffoldN50":4448,"totalNumberOfChromosomes":1,"totalSequenceLength":"4448","totalUngappedLength":"4448"},"currentAccession":"GCA_004141135.1","organism":{"organismName":"Apis mellifera associated microvirus 61","taxId":2494793},"sourceDatabase":"SOURCE_DATABASE_GENBANK"}
{"accession":"GCA_004141155.1","assemblyInfo":{"assemblyLevel":"Complete Genome","assemblyMethod":"SPAdes v. 3.12.0","assemblyName":"ASM414115v1","assemblyStatus":"current","assemblyType":"haploid","releaseDate":"2018-12-12","sequencingTech":"Illumina","submitter":"The Biodesign Center of Fundamental and Applied Microbiomics, Arizona State University"},"assemblyStats":{"contigL50":1,"contigN50":4436,"gcCount":"2666","gcPercent":60.0,"numberOfComponentSequences":1,"numberOfContigs":1,"numberOfScaffolds":1,"scaffoldL50":1,"scaffoldN50":4436,"totalNumberOfChromosomes":1,"totalSequenceLength":"4436","totalUngappedLength":"4436"},"currentAccession":"GCA_004141155.1","organism":{"organismName":"Apis mellifera associated microvirus 40","taxId":2494770},"sourceDatabase":"SOURCE_DATABASE_GENBANK"}
{"accession":"GCA_004141175.1","assemblyInfo":{"assemblyLevel":"Complete Genome","assemblyMethod":"SPAdes v. 3.12.0","assemblyName":"ASM414117v1","assemblyStatus":"current","assemblyType":"haploid","releaseDate":"2018-12-12","sequencingTech":"Illumina","submitter":"The Biodesign Center of Fundamental and Applied Microbiomics, Arizona State University"},"assemblyStats":{"contigL50":1,"contigN50":4431,"gcCount":"1804","gcPercent":40.5,"numberOfComponentSequences":1,"numberOfContigs":1,"numberOfScaffolds":1,"scaffoldL50":1,"scaffoldN50":4431,"totalNumberOfChromosomes":1,"totalSequenceLength":"4431","totalUngappedLength":"4431"},"currentAccession":"GCA_004141175.1","organism":{"organismName":"Apis mellifera associated microvirus 25","taxId":2494753},"sourceDatabase":"SOURCE_DATABASE_GENBANK"}
{"accession":"GCA_004141195.1","assemblyInfo":{"assemblyLevel":"Complete Genome","assemblyMethod":"SPAdes v. 3.12.0","assemblyName":"ASM414119v1","assemblyStatus":"current","assemblyType":"haploid","releaseDate":"2018-12-12","sequencingTech":"Illumina","submitter":"The Biodesign Center of Fundamental and Applied Microbiomics, Arizona State University"},"assemblyStats":{"contigL50":1,"contigN50":4394,"gcCount":"2414","gcPercent":55.0,"numberOfComponentSequences":1,"numberOfContigs":1,"numberOfScaffolds":1,"scaffoldL50":1,"scaffoldN50":4394,"totalNumberOfChromosomes":1,"totalSequenceLength":"4394","totalUngappedLength":"4394"},"currentAccession":"GCA_004141195.1","organism":{"organismName":"Apis mellifera associated microvirus 17","taxId":2494744},"sourceDatabase":"SOURCE_DATABASE_GENBANK"}
{"accession":"GCA_004141215.1","assemblyInfo":{"assemblyLevel":"Complete Genome","assemblyMethod":"SPAdes v. 3.12.0","assemblyName":"ASM414121v1","assemblyStatus":"current","assemblyType":"haploid","releaseDate":"2018-12-12","sequencingTech":"Illumina","submitter":"The Biodesign Center of Fundamental and Applied Microbiomics, Arizona State University"},"assemblyStats":{"contigL50":1,"contigN50":4392,"gcCount":"2577","gcPercent":58.5,"numberOfComponentSequences":1,"numberOfContigs":1,"numberOfScaffolds":1,"scaffoldL50":1,"scaffoldN50":4392,"totalNumberOfChromosomes":1,"totalSequenceLength":"4392","totalUngappedLength":"4392"},"currentAccession":"GCA_004141215.1","organism":{"organismName":"Apis mellifera associated microvirus 18","taxId":2494745},"sourceDatabase":"SOURCE_DATABASE_GENBANK"}
{"accession":"GCA_004141235.1","assemblyInfo":{"assemblyLevel":"Complete Genome","assemblyMethod":"SPAdes v. 3.12.0","assemblyName":"ASM414123v1","assemblyStatus":"current","assemblyType":"haploid","releaseDate":"2018-12-12","sequencingTech":"Illumina","submitter":"The Biodesign Center of Fundamental and Applied Microbiomics, Arizona State University"},"assemblyStats":{"contigL50":1,"contigN50":4355,"gcCount":"2379","gcPercent":54.5,"numberOfComponentSequences":1,"numberOfContigs":1,"numberOfScaffolds":1,"scaffoldL50":1,"scaffoldN50":4355,"totalNumberOfChromosomes":1,"totalSequenceLength":"4355","totalUngappedLength":"4355"},"currentAccession":"GCA_004141235.1","organism":{"organismName":"Apis mellifera associated microvirus 19","taxId":2494746},"sourceDatabase":"SOURCE_DATABASE_GENBANK"}
{"accession":"GCA_004141255.1","assemblyInfo":{"assemblyLevel":"Complete Genome","assemblyMethod":"SPAdes v. 3.12.0","assemblyName":"ASM414125v1","assemblyStatus":"current","assemblyType":"haploid","releaseDate":"2018-12-12","sequencingTech":"Illumina","submitter":"The Biodesign Center of Fundamental and Applied Microbiomics, Arizona State University"},"assemblyStats":{"contigL50":1,"contigN50":4348,"gcCount":"1819","gcPercent":42.0,"numberOfComponentSequences":1,"numberOfContigs":1,"numberOfScaffolds":1,"scaffoldL50":1,"scaffoldN50":4348,"totalNumberOfChromosomes":1,"totalSequenceLength":"4348","totalUngappedLength":"4348"},"currentAccession":"GCA_004141255.1","organism":{"organismName":"Apis mellifera associated microvirus 10","taxId":2494737},"sourceDatabase":"SOURCE_DATABASE_GENBANK"}
{"accession":"GCA_004141275.1","assemblyInfo":{"assemblyLevel":"Complete Genome","assemblyMethod":"SPAdes v. 3.12.0","assemblyName":"ASM414127v1","assemblyStatus":"current","assemblyType":"haploid","releaseDate":"2018-12-12","sequencingTech":"Illumina","submitter":"The Biodesign Center of Fundamental and Applied Microbiomics, Arizona State University"},"assemblyStats":{"contigL50":1,"contigN50":4346,"gcCount":"2564","gcPercent":59.0,"numberOfComponentSequences":1,"numberOfContigs":1,"numberOfScaffolds":1,"scaffoldL50":1,"scaffoldN50":4346,"totalNumberOfChromosomes":1,"totalSequenceLength":"4346","totalUngappedLength":"4346"},"currentAccession":"GCA_004141275.1","organism":{"organismName":"Apis mellifera associated microvirus 15","taxId":2494742},"sourceDatabase":"SOURCE_DATABASE_GENBANK"}
{"accession":"GCA_004141295.1","assemblyInfo":{"assemblyLevel":"Complete Genome","assemblyMethod":"SPAdes v. 3.12.0","assemblyName":"ASM414129v1","assemblyStatus":"current","assemblyType":"haploid","releaseDate":"2018-12-12","sequencingTech":"Illumina","submitter":"The Biodesign Center of Fundamental and Applied Microbiomics, Arizona State University"},"assemblyStats":{"contigL50":1,"contigN50":4332,"gcCount":"1970","gcPercent":45.5,"numberOfComponentSequences":1,"numberOfContigs":1,"numberOfScaffolds":1,"scaffoldL50":1,"scaffoldN50":4332,"totalNumberOfChromosomes":1,"totalSequenceLength":"4332","totalUngappedLength":"4332"},"currentAccession":"GCA_004141295.1","organism":{"organismName":"Apis mellifera associated microvirus 53","taxId":2494784},"sourceDatabase":"SOURCE_DATABASE_GENBANK"}
{"accession":"GCA_004141315.1","assemblyInfo":{"assemblyLevel":"Complete Genome","assemblyMethod":"SPAdes v. 3.12.0","assemblyName":"ASM414131v1","assemblyStatus":"current","assemblyType":"haploid","releaseDate":"2018-12-12","sequencingTech":"Illumina","submitter":"The Biodesign Center of Fundamental and Applied Microbiomics, Arizona State University"},"assemblyStats":{"contigL50":1,"contigN50":4331,"gcCount":"2207","gcPercent":51.0,"numberOfComponentSequences":1,"numberOfContigs":1,"numberOfScaffolds":1,"scaffoldL50":1,"scaffoldN50":4331,"totalNumberOfChromosomes":1,"totalSequenceLength":"4331","totalUngappedLength":"4331"},"currentAccession":"GCA_004141315.1","organism":{"organismName":"Apis mellifera associated microvirus 52","taxId":2494783},"sourceDatabase":"SOURCE_DATABASE_GENBANK"}
{"accession":"GCA_004141335.1","assemblyInfo":{"assemblyLevel":"Complete Genome","assemblyMethod":"SPAdes v. 3.12.0","assemblyName":"ASM414133v1","assemblyStatus":"current","assemblyType":"haploid","releaseDate":"2018-12-12","sequencingTech":"Illumina","submitter":"The Biodesign Center of Fundamental and Applied Microbiomics, Arizona State University"},"assemblyStats":{"contigL50":1,"contigN50":4286,"gcCount":"2130","gcPercent":49.5,"numberOfComponentSequences":1,"numberOfContigs":1,"numberOfScaffolds":1,"scaffoldL50":1,"scaffoldN50":4286,"totalNumberOfChromosomes":1,"totalSequenceLength":"4286","totalUngappedLength":"4286"},"currentAccession":"GCA_004141335.1","organism":{"organismName":"Apis mellifera associated microvirus 43","taxId":2494773},"sourceDatabase":"SOURCE_DATABASE_GENBANK"}
{"accession":"GCA_004141355.1","assemblyInfo":{"assemblyLevel":"Complete Genome","assemblyMethod":"SPAdes v. 3.12.0","assemblyName":"ASM414135v1","assemblyStatus":"current","assemblyType":"haploid","releaseDate":"2018-12-12","sequencingTech":"Illumina","submitter":"The Biodesign Center of Fundamental and Applied Microbiomics, Arizona State University"},"assemblyStats":{"contigL50":1,"contigN50":4279,"gcCount":"2357","gcPercent":55.0,"numberOfComponentSequences":1,"numberOfContigs":1,"numberOfScaffolds":1,"scaffoldL50":1,"scaffoldN50":4279,"totalNumberOfChromosomes":1,"totalSequenceLength":"4279","totalUngappedLength":"4279"},"currentAccession":"GCA_004141355.1","organism":{"organismName":"Apis mellifera associated microvirus 42","taxId":2494772},"sourceDatabase":"SOURCE_DATABASE_GENBANK"}
{"accession":"GCA_004141375.1","assemblyInfo":{"assemblyLevel":"Complete Genome","assemblyMethod":"SPAdes v. 3.12.0","assemblyName":"ASM414137v1","assemblyStatus":"current","assemblyType":"haploid","releaseDate":"2018-12-12","sequencingTech":"Illumina","submitter":"The Biodesign Center of Fundamental and Applied Microbiomics, Arizona State University"},"assemblyStats":{"contigL50":1,"contigN50":4278,"gcCount":"1903","gcPercent":44.5,"numberOfComponentSequences":1,"numberOfContigs":1,"numberOfScaffolds":1,"scaffoldL50":1,"scaffoldN50":4278,"totalNumberOfChromosomes":1,"totalSequenceLength":"4278","totalUngappedLength":"4278"},"currentAccession":"GCA_004141375.1","organism":{"organismName":"Apis mellifera associated microvirus 22","taxId":2494750},"sourceDatabase":"SOURCE_DATABASE_GENBANK"}
{"accession":"GCA_004141395.1","assemblyInfo":{"assemblyLevel":"Complete Genome","assemblyMethod":"SPAdes v. 3.12.0","assemblyName":"ASM414139v1","assemblyStatus":"current","assemblyType":"haploid","releaseDate":"2018-12-12","sequencingTech":"Illumina","submitter":"The Biodesign Center of Fundamental and Applied Microbiomics, Arizona State University"},"assemblyStats":{"contigL50":1,"contigN50":4259,"gcCount":"2463","gcPercent":58.0,"numberOfComponentSequences":1,"numberOfContigs":1,"numberOfScaffolds":1,"scaffoldL50":1,"scaffoldN50":4259,"totalNumberOfChromosomes":1,"totalSequenceLength":"4259","totalUngappedLength":"4259"},"currentAccession":"GCA_004141395.1","organism":{"organismName":"Apis mellifera associated microvirus 41","taxId":2494771},"sourceDatabase":"SOURCE_DATABASE_GENBANK"}
{"accession":"GCA_004141415.1","assemblyInfo":{"assemblyLevel":"Complete Genome","assemblyMethod":"SPAdes v. 3.12.0","assemblyName":"ASM414141v1","assemblyStatus":"current","assemblyType":"haploid","releaseDate":"2018-12-12","sequencingTech":"Illumina","submitter":"The Biodesign Center of Fundamental and Applied Microbiomics, Arizona State University"},"assemblyStats":{"contigL50":1,"contigN50":4231,"gcCount":"1970","gcPercent":46.5,"numberOfComponentSequences":1,"numberOfContigs":1,"numberOfScaffolds":1,"scaffoldL50":1,"scaffoldN50":4231,"totalNumberOfChromosomes":1,"totalSequenceLength":"4231","totalUngappedLength":"4231"},"currentAccession":"GCA_004141415.1","organism":{"organismName":"Apis mellifera associated microvirus 36","taxId":2494765},"sourceDatabase":"SOURCE_DATABASE_GENBANK"}
{"accession":"GCA_004141435.1","assemblyInfo":{"assemblyLevel":"Complete Genome","assemblyMethod":"SPAdes v. 3.12.0","assemblyName":"ASM414143v1","assemblyStatus":"current","assemblyType":"haploid","releaseDate":"2018-12-12","sequencingTech":"Illumina","submitter":"The Biodesign Center of Fundamental and Applied Microbiomics, Arizona State University"},"assemblyStats":{"contigL50":1,"contigN50":4211,"gcCount":"1755","gcPercent":41.5,"numberOfComponentSequences":1,"numberOfContigs":1,"numberOfScaffolds":1,"scaffoldL50":1,"scaffoldN50":4211,"totalNumberOfChromosomes":1,"totalSequenceLength":"4211","totalUngappedLength":"4211"},"currentAccession":"GCA_004141435.1","organism":{"organismName":"Apis mellifera associated microvirus 54","taxId":2494785},"sourceDatabase":"SOURCE_DATABASE_GENBANK"}
{"accession":"GCA_004141455.1","assemblyInfo":{"assemblyLevel":"Complete Genome","assemblyMethod":"SPAdes v. 3.12.0","assemblyName":"ASM414145v1","assemblyStatus":"current","assemblyType":"haploid","releaseDate":"2018-12-12","sequencingTech":"Illumina","submitter":"The Biodesign Center of Fundamental and Applied Microbiomics, Arizona State University"},"assemblyStats":{"contigL50":1,"contigN50":4117,"gcCount":"2473","gcPercent":60.0,"numberOfComponentSequences":1,"numberOfContigs":1,"numberOfScaffolds":1,"scaffoldL50":1,"scaffoldN50":4117,"totalNumberOfChromosomes":1,"totalSequenceLength":"4117","totalUngappedLength":"4117"},"currentAccession":"GCA_004141455.1","organism":{"organismName":"Apis mellifera associated microvirus 47","taxId":2494777},"sourceDatabase":"SOURCE_DATABASE_GENBANK"}
{"accession":"GCA_004141475.1","assemblyInfo":{"assemblyLevel":"Complete Genome","assemblyMethod":"SPAdes v. 3.12.0","assemblyName":"ASM414147v1","assemblyStatus":"current","assemblyType":"haploid","releaseDate":"2018-12-12","sequencingTech":"Illumina","submitter":"The Biodesign Center of Fundamental and Applied Microbiomics, Arizona State University"},"assemblyStats":{"contigL50":1,"contigN50":4728,"gcCount":"2092","gcPercent":44.0,"numberOfComponentSequences":1,"numberOfContigs":1,"numberOfScaffolds":1,"scaffoldL50":1,"scaffoldN50":4728,"totalNumberOfChromosomes":1,"totalSequenceLength":"4728","totalUngappedLength":"4728"},"currentAccession":"GCA_004141475.1","organism":{"organismName":"Apis mellifera associated microvirus 34","taxId":2494763},"sourceDatabase":"SOURCE_DATABASE_GENBANK"}
{"accession":"GCA_004141495.1","assemblyInfo":{"assemblyLevel":"Complete Genome","assemblyMethod":"SPAdes v. 3.12.0","assemblyName":"ASM414149v1","assemblyStatus":"current","assemblyType":"haploid","releaseDate":"2018-12-12","sequencingTech":"Illumina","submitter":"The Biodesign Center of Fundamental and Applied Microbiomics, Arizona State University"},"assemblyStats":{"contigL50":1,"contigN50":4557,"gcCount":"2003","gcPercent":44.0,"numberOfComponentSequences":1,"numberOfContigs":1,"numberOfScaffolds":1,"scaffoldL50":1,"scaffoldN50":4557,"totalNumberOfChromosomes":1,"totalSequenceLength":"4557","totalUngappedLength":"4557"},"currentAccession":"GCA_004141495.1","organism":{"organismName":"Apis mellifera associated microvirus 60","taxId":2494792},"sourceDatabase":"SOURCE_DATABASE_GENBANK"}
{"accession":"GCA_004141515.1","assemblyInfo":{"assemblyLevel":"Complete Genome","assemblyMethod":"SPAdes v. 3.12.0","assemblyName":"ASM414151v1","assemblyStatus":"current","assemblyType":"haploid","releaseDate":"2018-12-12","sequencingTech":"Illumina","submitter":"The Biodesign Center of Fundamental and Applied Microbiomics, Arizona State University"},"assemblyStats":{"contigL50":1,"contigN50":4469,"gcCount":"2361","gcPercent":53.0,"numberOfComponentSequences":1,"numberOfContigs":1,"numberOfScaffolds":1,"scaffoldL50":1,"scaffoldN50":4469,"totalNumberOfChromosomes":1,"totalSequenceLength":"4469","totalUngappedLength":"4469"},"currentAccession":"GCA_004141515.1","organism":{"organismName":"Apis mellifera associated microvirus 1","taxId":2494736},"sourceDatabase":"SOURCE_DATABASE_GENBANK"}
{"accession":"GCA_004141535.1","assemblyInfo":{"assemblyLevel":"Complete Genome","assemblyMethod":"SPAdes v. 3.12.0","assemblyName":"ASM414153v1","assemblyStatus":"current","assemblyType":"haploid","releaseDate":"2018-12-12","sequencingTech":"Illumina","submitter":"The Biodesign Center of Fundamental and Applied Microbiomics, Arizona State University"},"assemblyStats":{"contigL50":1,"contigN50":4770,"gcCount":"2462","gcPercent":51.5,"numberOfComponentSequences":1,"numberOfContigs":1,"numberOfScaffolds":1,"scaffoldL50":1,"scaffoldN50":4770,"totalNumberOfChromosomes":1,"totalSequenceLength":"4770","totalUngappedLength":"4770"},"currentAccession":"GCA_004141535.1","organism":{"organismName":"Apis mellifera associated microvirus 3","taxId":2494758},"sourceDatabase":"SOURCE_DATABASE_GENBANK"}
{"accession":"GCA_004141555.1","assemblyInfo":{"assemblyLevel":"Complete Genome","assemblyMethod":"SPAdes v. 3.12.0","assemblyName":"ASM414155v1","assemblyStatus":"current","assemblyType":"haploid","releaseDate":"2018-12-12","sequencingTech":"Illumina","submitter":"The Biodesign Center of Fundamental and Applied Microbiomics, Arizona State University"},"assemblyStats":{"contigL50":1,"contigN50":4691,"gcCount":"2110","gcPercent":45.0,"numberOfComponentSequences":1,"numberOfContigs":1,"numberOfScaffolds":1,"scaffoldL50":1,"scaffoldN50":4691,"totalNumberOfChromosomes":1,"totalSequenceLength":"4691","totalUngappedLength":"4691"},"currentAccession":"GCA_004141555.1","organism":{"organismName":"Apis mellifera associated microvirus 20","taxId":2494748},"sourceDatabase":"SOURCE_DATABASE_GENBANK"}
{"accession":"GCA_004141575.1","assemblyInfo":{"assemblyLevel":"Complete Genome","assemblyMethod":"SPAdes v. 3.12.0","assemblyName":"ASM414157v1","assemblyStatus":"current","assemblyType":"haploid","releaseDate":"2018-12-12","sequencingTech":"Illumina","submitter":"The Biodesign Center of Fundamental and Applied Microbiomics, Arizona State University"},"assemblyStats":{"contigL50":1,"contigN50":4661,"gcCount":"3013","gcPercent":64.5,"numberOfComponentSequences":1,"numberOfContigs":1,"numberOfScaffolds":1,"scaffoldL50":1,"scaffoldN50":4661,"totalNumberOfChromosomes":1,"totalSequenceLength":"4661","totalUngappedLength":"4661"},"currentAccession":"GCA_004141575.1","organism":{"organismName":"Apis mellifera associated microvirus 11","taxId":2494738},"sourceDatabase":"SOURCE_DATABASE_GENBANK"}
{"accession":"GCA_004141595.1","assemblyInfo":{"assemblyLevel":"Complete Genome","assemblyMethod":"SPAdes v. 3.12.0","assemblyName":"ASM414159v1","assemblyStatus":"current","assemblyType":"haploid","releaseDate":"2018-12-12","sequencingTech":"Illumina","submitter":"The Biodesign Center of Fundamental and Applied Microbiomics, Arizona State University"},"assemblyStats":{"contigL50":1,"contigN50":4600,"gcCount":"2102","gcPercent":45.5,"numberOfComponentSequences":1,"numberOfContigs":1,"numberOfScaffolds":1,"scaffoldL50":1,"scaffoldN50":4600,"totalNumberOfChromosomes":1,"totalSequenceLength":"4600","totalUngappedLength":"4600"},"currentAccession":"GCA_004141595.1","organism":{"organismName":"Apis mellifera associated microvirus 24","taxId":2494752},"sourceDatabase":"SOURCE_DATABASE_GENBANK"}
{"accession":"GCA_004141615.1","assemblyInfo":{"assemblyLevel":"Complete Genome","assemblyMethod":"SPAdes v. 3.12.0","assemblyName":"ASM414161v1","assemblyStatus":"current","assemblyType":"haploid","releaseDate":"2018-12-12","sequencingTech":"Illumina","submitter":"The Biodesign Center of Fundamental and Applied Microbiomics, Arizona State University"},"assemblyStats":{"contigL50":1,"contigN50":4529,"gcCount":"2269","gcPercent":50.0,"numberOfComponentSequences":1,"numberOfContigs":1,"numberOfScaffolds":1,"scaffoldL50":1,"scaffoldN50":4529,"totalNumberOfChromosomes":1,"totalSequenceLength":"4529","totalUngappedLength":"4529"},"currentAccession":"GCA_004141615.1","organism":{"organismName":"Apis mellifera associated microvirus 4","taxId":2494769},"sourceDatabase":"SOURCE_DATABASE_GENBANK"}
{"accession":"GCA_004141635.1","assemblyInfo":{"assemblyLevel":"Complete Genome","assemblyMethod":"SPAdes v. 3.12.0","assemblyName":"ASM414163v1","assemblyStatus":"current","assemblyType":"haploid","releaseDate":"2018-12-12","sequencingTech":"Illumina","submitter":"The Biodesign Center of Fundamental and Applied Microbiomics, Arizona State University"},"assemblyStats":{"contigL50":1,"contigN50":4584,"gcCount":"2242","gcPercent":49.0,"numberOfComponentSequences":1,"numberOfContigs":1,"numberOfScaffolds":1,"scaffoldL50":1,"scaffoldN50":4584,"totalNumberOfChromosomes":1,"totalSequenceLength":"4584","totalUngappedLength":"4584"},"currentAccession":"GCA_004141635.1","organism":{"organismName":"Apis mellifera associated microvirus 2","taxId":2494747},"sourceDatabase":"SOURCE_DATABASE_GENBANK"}
{"accession":"GCA_004141655.1","assemblyInfo":{"assemblyLevel":"Complete Genome","assemblyMethod":"SPAdes v. 3.12.0","assemblyName":"ASM414165v1","assemblyStatus":"current","assemblyType":"haploid","releaseDate":"2018-12-12","sequencingTech":"Illumina","submitter":"The Biodesign Center of Fundamental and Applied Microbiomics, Arizona State University"},"assemblyStats":{"contigL50":1,"contigN50":4387,"gcCount":"2124","gcPercent":48.5,"numberOfComponentSequences":1,"numberOfContigs":1,"numberOfScaffolds":1,"scaffoldL50":1,"scaffoldN50":4387,"totalNumberOfChromosomes":1,"totalSequenceLength":"4387","totalUngappedLength":"4387"},"currentAccession":"GCA_004141655.1","organism":{"organismName":"Apis mellifera associated microvirus 37","taxId":2494766},"sourceDatabase":"SOURCE_DATABASE_GENBANK"}
{"accession":"GCA_004141675.1","assemblyInfo":{"assemblyLevel":"Complete Genome","assemblyMethod":"SPAdes v. 3.12.0","assemblyName":"ASM414167v1","assemblyStatus":"current","assemblyType":"haploid","releaseDate":"2018-12-12","sequencingTech":"Illumina","submitter":"The Biodesign Center of Fundamental and Applied Microbiomics, Arizona State University"},"assemblyStats":{"contigL50":1,"contigN50":4661,"gcCount":"3014","gcPercent":64.5,"numberOfComponentSequences":1,"numberOfContigs":1,"numberOfScaffolds":1,"scaffoldL50":1,"scaffoldN50":4661,"totalNumberOfChromosomes":1,"totalSequenceLength":"4661","totalUngappedLength":"4661"},"currentAccession":"GCA_004141675.1","organism":{"organismName":"Apis mellifera associated microvirus 11","taxId":2494738},"sourceDatabase":"SOURCE_DATABASE_GENBANK"}
{"accession":"GCA_004141695.1","assemblyInfo":{"assemblyLevel":"Complete Genome","assemblyMethod":"SPAdes v. 3.12.0","assemblyName":"ASM414169v1","assemblyStatus":"current","assemblyType":"haploid","releaseDate":"2018-12-12","sequencingTech":"Illumina","submitter":"The Biodesign Center of Fundamental and Applied Microbiomics, Arizona State University"},"assemblyStats":{"contigL50":1,"contigN50":4633,"gcCount":"2096","gcPercent":45.0,"numberOfComponentSequences":1,"numberOfContigs":1,"numberOfScaffolds":1,"scaffoldL50":1,"scaffoldN50":4633,"totalNumberOfChromosomes":1,"totalSequenceLength":"4633","totalUngappedLength":"4633"},"currentAccession":"GCA_004141695.1","organism":{"organismName":"Apis mellifera associated microvirus 5","taxId":2494780},"sourceDatabase":"SOURCE_DATABASE_GENBANK"}
{"accession":"GCA_004141735.1","assemblyInfo":{"assemblyLevel":"Complete Genome","assemblyMethod":"SPAdes v. 3.12.0","assemblyName":"ASM414173v1","assemblyStatus":"current","assemblyType":"haploid","releaseDate":"2018-12-12","sequencingTech":"Illumina","submitter":"The Biodesign Center of Fundamental and Applied Microbiomics, Arizona State University"},"assemblyStats":{"contigL50":1,"contigN50":4529,"gcCount":"2269","gcPercent":50.0,"numberOfComponentSequences":1,"numberOfContigs":1,"numberOfScaffolds":1,"scaffoldL50":1,"scaffoldN50":4529,"totalNumberOfChromosomes":1,"totalSequenceLength":"4529","totalUngappedLength":"4529"},"currentAccession":"GCA_004141735.1","organism":{"organismName":"Apis mellifera associated microvirus 4","taxId":2494769},"sourceDatabase":"SOURCE_DATABASE_GENBANK"}
{"accession":"GCA_004141765.1","assemblyInfo":{"assemblyLevel":"Complete Genome","assemblyMethod":"SPAdes v. 3.12.0","assemblyName":"ASM414176v1","assemblyStatus":"current","assemblyType":"haploid","releaseDate":"2018-12-12","sequencingTech":"Illumina","submitter":"The Biodesign Center of Fundamental and Applied Microbiomics, Arizona State University"},"assemblyStats":{"contigL50":1,"contigN50":4412,"gcCount":"2113","gcPercent":48.0,"numberOfComponentSequences":1,"numberOfContigs":1,"numberOfScaffolds":1,"scaffoldL50":1,"scaffoldN50":4412,"totalNumberOfChromosomes":1,"totalSequenceLength":"4412","totalUngappedLength":"4412"},"currentAccession":"GCA_004141765.1","organism":{"organismName":"Apis mellifera associated microvirus 51","taxId":2494782},"sourceDatabase":"SOURCE_DATABASE_GENBANK"}
{"accession":"GCA_004141795.1","assemblyInfo":{"assemblyLevel":"Complete Genome","assemblyMethod":"SPAdes v. 3.12.0","assemblyName":"ASM414179v1","assemblyStatus":"current","assemblyType":"haploid","releaseDate":"2018-12-12","sequencingTech":"Illumina","submitter":"The Biodesign Center of Fundamental and Applied Microbiomics, Arizona State University"},"assemblyStats":{"contigL50":1,"contigN50":4269,"gcCount":"2224","gcPercent":52.0,"numberOfComponentSequences":1,"numberOfContigs":1,"numberOfScaffolds":1,"scaffoldL50":1,"scaffoldN50":4269,"totalNumberOfChromosomes":1,"totalSequenceLength":"4269","totalUngappedLength":"4269"},"currentAccession":"GCA_004141795.1","organism":{"organismName":"Apis mellifera associated microvirus 46","taxId":2494776},"sourceDatabase":"SOURCE_DATABASE_GENBANK"}
{"accession":"GCA_004284895.1","assemblyInfo":{"assemblyLevel":"Complete Genome","assemblyMethod":"SPAdes v. 3.11.0","assemblyName":"ASM428489v1","assemblyStatus":"current","assemblyType":"haploid","bioprojectAccession":"PRJNA396064","bioprojectLineage":[{"bioprojects":[{"accession":"PRJNA396064","title":"Survey of single and double stranded DNA non-enveloped viruses on the skin of WHIM patients, healthy controls and other immune compromised patients"}]}],"biosample":{"accession":"SAMN08296159","attributes":[{"name":"strain","value":"not applicable"},{"name":"isolate","value":"not applicable"},{"name":"collected_by","value":"NIAID/NIH/USA"},{"name":"collection_date","value":"2016-01"},{"name":"geo_loc_name","value":"USA: Bethesda, MD"},{"name":"isolation_source","value":"Blood from W27"},{"name":"lat_lon","value":"38.98 N 77.09 W"},{"name":"host","value":"Homo sapiens"},{"name":"host_disease","value":"WHIM syndrome"}],"bioprojects":[{"accession":"PRJNA396064"}],"description":{"organism":{"organismName":"human metagenome","taxId":646099},"title":"Metagenome or environmental sample from human metagenome"},"lastUpdated":"2021-02-28T05:20:45.190","models":["Metagenome or environmental"],"owner":{"contacts":[{}],"name":"National Cancer Institute"},"package":"Metagenome.environmental.1.0","publicationDate":"2018-04-03T00:00:00.000","sampleIds":[{"label":"Sample name","value":"W27b"},{"db":"SRA","value":"SRS2809373"}],"status":{"status":"live","when":"2018-04-03T00:50:08.093"},"submissionDate":"2018-01-05T08:46:06.603"},"releaseDate":"2018-10-15","sequencingTech":"Illumina","submitter":"Lab of Cellular Oncology, National Cancer Institute"},"assemblyStats":{"contigL50":1,"contigN50":2665,"gcCount":"1020","gcPercent":38.5,"numberOfComponentSequences":1,"numberOfContigs":1,"numberOfScaffolds":1,"scaffoldL50":1,"scaffoldN50":2665,"totalNumberOfChromosomes":1,"totalSequenceLength":"2665","totalUngappedLength":"2665"},"currentAccession":"GCA_004284895.1","organism":{"organismName":"Anelloviridae sp.","taxId":2055263},"sourceDatabase":"SOURCE_DATABASE_GENBANK"}
{"accession":"GCA_004284915.1","assemblyInfo":{"assemblyLevel":"Complete Genome","assemblyMethod":"SPAdes v. 3.11.0","assemblyName":"ASM428491v1","assemblyStatus":"current","assemblyType":"haploid","bioprojectAccession":"PRJNA396064","bioprojectLineage":[{"bioprojects":[{"accession":"PRJNA396064","title":"Survey of single and double stranded DNA non-enveloped viruses on the skin of WHIM patients, healthy controls and other immune compromised patients"}]}],"biosample":{"accession":"SAMN08296159","attributes":[{"name":"strain","value":"not applicable"},{"name":"isolate","value":"not applicable"},{"name":"collected_by","value":"NIAID/NIH/USA"},{"name":"collection_date","value":"2016-01"},{"name":"geo_loc_name","value":"USA: Bethesda, MD"},{"name":"isolation_source","value":"Blood from W27"},{"name":"lat_lon","value":"38.98 N 77.09 W"},{"name":"host","value":"Homo sapiens"},{"name":"host_disease","value":"WHIM syndrome"}],"bioprojects":[{"accession":"PRJNA396064"}],"description":{"organism":{"organismName":"human metagenome","taxId":646099},"title":"Metagenome or environmental sample from human metagenome"},"lastUpdated":"2021-02-28T05:20:45.190","models":["Metagenome or environmental"],"owner":{"contacts":[{}],"name":"National Cancer Institute"},"package":"Metagenome.environmental.1.0","publicationDate":"2018-04-03T00:00:00.000","sampleIds":[{"label":"Sample name","value":"W27b"},{"db":"SRA","value":"SRS2809373"}],"status":{"status":"live","when":"2018-04-03T00:50:08.093"},"submissionDate":"2018-01-05T08:46:06.603"},"releaseDate":"2018-08-27","sequencingTech":"Illumina","submitter":"Lab of Cellular Oncology, National Cancer Institute"},"assemblyStats":{"contigL50":1,"contigN50":2845,"gcCount":"1083","gcPercent":38.0,"numberOfComponentSequences":1,"numberOfContigs":1,"numberOfScaffolds":1,"scaffoldL50":1,"scaffoldN50":2845,"totalNumberOfChromosomes":1,"totalSequenceLength":"2845","totalUngappedLength":"2845"},"currentAccession":"GCA_004284915.1","organism":{"organismName":"Anelloviridae sp.","taxId":2055263},"sourceDatabase":"SOURCE_DATABASE_GENBANK"}
{"accession":"GCA_004284935.1","assemblyInfo":{"assemblyLevel":"Complete Genome","assemblyMethod":"SPAdes v. 3.11.0","assemblyName":"ASM428493v1","assemblyStatus":"current","assemblyType":"haploid","bioprojectAccession":"PRJNA396064","bioprojectLineage":[{"bioprojects":[{"accession":"PRJNA396064","title":"Survey of single and double stranded DNA non-enveloped viruses on the skin of WHIM patients, healthy controls and other immune compromised patients"}]}],"biosample":{"accession":"SAMN08296116","attributes":[{"name":"strain","value":"not applicable"},{"name":"isolate","value":"not applicable"},{"name":"collected_by","value":"NIAID/NIH/USA"},{"name":"collection_date","value":"2016-02"},{"name":"geo_loc_name","value":"USA: Bethesda, MD"},{"name":"isolation_source","value":"Blood from W08"},{"name":"lat_lon","value":"38.98 N 77.09 W"},{"name":"host","value":"Homo sapiens"},{"name":"host_disease","value":"WHIM syndrome"}],"bioprojects":[{"accession":"PRJNA396064"}],"description":{"organism":{"organismName":"human metagenome","taxId":646099},"title":"Metagenome or environmental sample from human metagenome"},"lastUpdated":"2021-02-28T05:20:44.197","models":["Metagenome or environmental"],"owner":{"contacts":[{}],"name":"National Cancer Institute"},"package":"Metagenome.environmental.1.0","publicationDate":"2018-04-03T00:00:00.000","sampleIds":[{"label":"Sample name","value":"W08b"},{"db":"SRA","value":"SRS2809456"}],"status":{"status":"live","when":"2018-04-03T00:50:07.537"},"submissionDate":"2018-01-05T08:46:06.016"},"releaseDate":"2018-08-27","sequencingTech":"Illumina","submitter":"Lab of Cellular Oncology, National Cancer Institute"},"assemblyStats":{"contigL50":1,"contigN50":3168,"gcCount":"1645","gcPercent":52.0,"numberOfComponentSequences":1,"numberOfContigs":1,"numberOfScaffolds":1,"scaffoldL50":1,"scaffoldN50":3168,"totalNumberOfChromosomes":1,"totalSequenceLength":"3168","totalUngappedLength":"3168"},"currentAccession":"GCA_004284935.1","organism":{"organismName":"Anelloviridae sp.","taxId":2055263},"sourceDatabase":"SOURCE_DATABASE_GENBANK"}
{"accession":"GCA_004284955.1","assemblyInfo":{"assemblyLevel":"Complete Genome","assemblyMethod":"SPAdes v. 3.11.0","assemblyName":"ASM428495v1","assemblyStatus":"current","assemblyType":"haploid","bioprojectAccession":"PRJNA396064","bioprojectLineage":[{"bioprojects":[{"accession":"PRJNA396064","title":"Survey of single and double stranded DNA non-enveloped viruses on the skin of WHIM patients, healthy controls and other immune compromised patients"}]}],"biosample":{"accession":"SAMN08296125","attributes":[{"name":"strain","value":"not applicable"},{"name":"isolate","value":"not applicable"},{"name":"collected_by","value":"NIAID/NIH/USA"},{"name":"collection_date","value":"2016-01"},{"name":"geo_loc_name","value":"USA: Bethesda, MD"},{"name":"isolation_source","value":"Blood from W18"},{"name":"lat_lon","value":"38.98 N 77.09 W"},{"name":"host","value":"Homo sapiens"},{"name":"host_disease","value":"WHIM syndrome"}],"bioprojects":[{"accession":"PRJNA396064"}],"description":{"organism":{"organismName":"human metagenome","taxId":646099},"title":"Metagenome or environmental sample from human metagenome"},"lastUpdated":"2021-02-28T05:20:44.386","models":["Metagenome or environmental"],"owner":{"contacts":[{}],"name":"National Cancer Institute"},"package":"Metagenome.environmental.1.0","publicationDate":"2018-04-03T00:00:00.000","sampleIds":[{"label":"Sample name","value":"W18c"},{"db":"SRA","value":"SRS2809447"}],"status":{"status":"live","when":"2018-04-03T00:50:07.653"},"submissionDate":"2018-01-05T08:46:06.143"},"releaseDate":"2018-08-27","sequencingTech":"Illumina","submitter":"Lab of Cellular Oncology, National Cancer Institute"},"assemblyStats":{"contigL50":1,"contigN50":3904,"gcCount":"1975","gcPercent":50.5,"numberOfComponentSequences":1,"numberOfContigs":1,"numberOfScaffolds":1,"scaffoldL50":1,"scaffoldN50":3904,"totalNumberOfChromosomes":1,"totalSequenceLength":"3904","totalUngappedLength":"3904"},"currentAccession":"GCA_004284955.1","organism":{"organismName":"Anelloviridae sp.","taxId":2055263},"sourceDatabase":"SOURCE_DATABASE_GENBANK"}
{"accession":"GCA_004284975.1","assemblyInfo":{"assemblyLevel":"Complete Genome","assemblyMethod":"SPAdes v. 3.11.0","assemblyName":"ASM428497v1","assemblyStatus":"current","assemblyType":"haploid","bioprojectAccession":"PRJNA396064","bioprojectLineage":[{"bioprojects":[{"accession":"PRJNA396064","title":"Survey of single and double stranded DNA non-enveloped viruses on the skin of WHIM patients, healthy controls and other immune compromised patients"}]}],"biosample":{"accession":"SAMN08296116","attributes":[{"name":"strain","value":"not applicable"},{"name":"isolate","value":"not applicable"},{"name":"collected_by","value":"NIAID/NIH/USA"},{"name":"collection_date","value":"2016-02"},{"name":"geo_loc_name","value":"USA: Bethesda, MD"},{"name":"isolation_source","value":"Blood from W08"},{"name":"lat_lon","value":"38.98 N 77.09 W"},{"name":"host","value":"Homo sapiens"},{"name":"host_disease","value":"WHIM syndrome"}],"bioprojects":[{"accession":"PRJNA396064"}],"description":{"organism":{"organismName":"human metagenome","taxId":646099},"title":"Metagenome or environmental sample from human metagenome"},"lastUpdated":"2021-02-28T05:20:44.197","models":["Metagenome or environmental"],"owner":{"contacts":[{}],"name":"National Cancer Institute"},"package":"Metagenome.environmental.1.0","publicationDate":"2018-04-03T00:00:00.000","sampleIds":[{"label":"Sample name","value":"W08b"},{"db":"SRA","value":"SRS2809456"}],"status":{"status":"live","when":"2018-04-03T00:50:07.537"},"submissionDate":"2018-01-05T08:46:06.016"},"releaseDate":"2018-08-27","sequencingTech":"Illumina","submitter":"Lab of Cellular Oncology, National Cancer Institute"},"assemblyStats":{"contigL50":1,"contigN50":2562,"gcCount":"1377","gcPercent":53.5,"numberOfComponentSequences":1,"numberOfContigs":1,"numberOfScaffolds":1,"scaffoldL50":1,"scaffoldN50":2562,"totalNumberOfChromosomes":1,"totalSequenceLength":"2562","totalUngappedLength":"2562"},"currentAccession":"GCA_004284975.1","organism":{"organismName":"Anelloviridae sp.","taxId":2055263},"sourceDatabase":"SOURCE_DATABASE_GENBANK"}
{"accession":"GCA_004284995.1","assemblyInfo":{"assemblyLevel":"Complete Genome","assemblyMethod":"SPAdes v. 3.11.0","assemblyName":"ASM428499v1","assemblyStatus":"current","assemblyType":"haploid","bioprojectAccession":"PRJNA396064","bioprojectLineage":[{"bioprojects":[{"accession":"PRJNA396064","title":"Survey of single and double stranded DNA non-enveloped viruses on the skin of WHIM patients, healthy controls and other immune compromised patients"}]}],"biosample":{"accession":"SAMN08296159","attributes":[{"name":"strain","value":"not applicable"},{"name":"isolate","value":"not applicable"},{"name":"collected_by","value":"NIAID/NIH/USA"},{"name":"collection_date","value":"2016-01"},{"name":"geo_loc_name","value":"USA: Bethesda, MD"},{"name":"isolation_source","value":"Blood from W27"},{"name":"lat_lon","value":"38.98 N 77.09 W"},{"name":"host","value":"Homo sapiens"},{"name":"host_disease","value":"WHIM syndrome"}],"bioprojects":[{"accession":"PRJNA396064"}],"description":{"organism":{"organismName":"human metagenome","taxId":646099},"title":"Metagenome or environmental sample from human metagenome"},"lastUpdated":"2021-02-28T05:20:45.190","models":["Metagenome or environmental"],"owner":{"contacts":[{}],"name":"National Cancer Institute"},"package":"Metagenome.environmental.1.0","publicationDate":"2018-04-03T00:00:00.000","sampleIds":[{"label":"Sample name","value":"W27b"},{"db":"SRA","value":"SRS2809373"}],"status":{"status":"live","when":"2018-04-03T00:50:08.093"},"submissionDate":"2018-01-05T08:46:06.603"},"releaseDate":"2018-08-27","sequencingTech":"Illumina","submitter":"Lab of Cellular Oncology, National Cancer Institute"},"assemblyStats":{"contigL50":1,"contigN50":2571,"gcCount":"955","gcPercent":37.0,"numberOfComponentSequences":1,"numberOfContigs":1,"numberOfScaffolds":1,"scaffoldL50":1,"scaffoldN50":2571,"totalNumberOfChromosomes":1,"totalSequenceLength":"2571","totalUngappedLength":"2571"},"currentAccession":"GCA_004284995.1","organism":{"organismName":"Anelloviridae sp.","taxId":2055263},"sourceDatabase":"SOURCE_DATABASE_GENBANK"}
{"accession":"GCA_004285015.1","assemblyInfo":{"assemblyLevel":"Complete Genome","assemblyMethod":"SPAdes v. 3.11.0","assemblyName":"ASM428501v1","assemblyStatus":"current","assemblyType":"haploid","bioprojectAccession":"PRJNA396064","bioprojectLineage":[{"bioprojects":[{"accession":"PRJNA396064","title":"Survey of single and double stranded DNA non-enveloped viruses on the skin of WHIM patients, healthy controls and other immune compromised patients"}]}],"biosample":{"accession":"SAMN08296116","attributes":[{"name":"strain","value":"not applicable"},{"name":"isolate","value":"not applicable"},{"name":"collected_by","value":"NIAID/NIH/USA"},{"name":"collection_date","value":"2016-02"},{"name":"geo_loc_name","value":"USA: Bethesda, MD"},{"name":"isolation_source","value":"Blood from W08"},{"name":"lat_lon","value":"38.98 N 77.09 W"},{"name":"host","value":"Homo sapiens"},{"name":"host_disease","value":"WHIM syndrome"}],"bioprojects":[{"accession":"PRJNA396064"}],"description":{"organism":{"organismName":"human metagenome","taxId":646099},"title":"Metagenome or environmental sample from human metagenome"},"lastUpdated":"2021-02-28T05:20:44.197","models":["Metagenome or environmental"],"owner":{"contacts":[{}],"name":"National Cancer Institute"},"package":"Metagenome.environmental.1.0","publicationDate":"2018-04-03T00:00:00.000","sampleIds":[{"label":"Sample name","value":"W08b"},{"db":"SRA","value":"SRS2809456"}],"status":{"status":"live","when":"2018-04-03T00:50:07.537"},"submissionDate":"2018-01-05T08:46:06.016"},"releaseDate":"2018-08-27","sequencingTech":"Illumina","submitter":"Lab of Cellular Oncology, National Cancer Institute"},"assemblyStats":{"contigL50":1,"contigN50":3905,"gcCount":"2052","gcPercent":52.5,"numberOfComponentSequences":1,"numberOfContigs":1,"numberOfScaffolds":1,"scaffoldL50":1,"scaffoldN50":3905,"totalNumberOfChromosomes":1,"totalSequenceLength":"3905","totalUngappedLength":"3905"},"currentAccession":"GCA_004285015.1","organism":{"organismName":"Anelloviridae sp.","taxId":2055263},"sourceDatabase":"SOURCE_DATABASE_GENBANK"}
{"accession":"GCA_004285035.1","assemblyInfo":{"assemblyLevel":"Complete Genome","assemblyMethod":"SPAdes v. 3.11.0","assemblyName":"ASM428503v1","assemblyStatus":"current","assemblyType":"haploid","bioprojectAccession":"PRJNA396064","bioprojectLineage":[{"bioprojects":[{"accession":"PRJNA396064","title":"Survey of single and double stranded DNA non-enveloped viruses on the skin of WHIM patients, healthy controls and other immune compromised patients"}]}],"biosample":{"accession":"SAMN08296159","attributes":[{"name":"strain","value":"not applicable"},{"name":"isolate","value":"not applicable"},{"name":"collected_by","value":"NIAID/NIH/USA"},{"name":"collection_date","value":"2016-01"},{"name":"geo_loc_name","value":"USA: Bethesda, MD"},{"name":"isolation_source","value":"Blood from W27"},{"name":"lat_lon","value":"38.98 N 77.09 W"},{"name":"host","value":"Homo sapiens"},{"name":"host_disease","value":"WHIM syndrome"}],"bioprojects":[{"accession":"PRJNA396064"}],"description":{"organism":{"organismName":"human metagenome","taxId":646099},"title":"Metagenome or environmental sample from human metagenome"},"lastUpdated":"2021-02-28T05:20:45.190","models":["Metagenome or environmental"],"owner":{"contacts":[{}],"name":"National Cancer Institute"},"package":"Metagenome.environmental.1.0","publicationDate":"2018-04-03T00:00:00.000","sampleIds":[{"label":"Sample name","value":"W27b"},{"db":"SRA","value":"SRS2809373"}],"status":{"status":"live","when":"2018-04-03T00:50:08.093"},"submissionDate":"2018-01-05T08:46:06.603"},"releaseDate":"2018-08-27","sequencingTech":"Illumina","submitter":"Lab of Cellular Oncology, National Cancer Institute"},"assemblyStats":{"contigL50":1,"contigN50":2709,"gcCount":"1009","gcPercent":37.0,"numberOfComponentSequences":1,"numberOfContigs":1,"numberOfScaffolds":1,"scaffoldL50":1,"scaffoldN50":2709,"totalNumberOfChromosomes":1,"totalSequenceLength":"2709","totalUngappedLength":"2709"},"currentAccession":"GCA_004285035.1","organism":{"organismName":"Anelloviridae sp.","taxId":2055263},"sourceDatabase":"SOURCE_DATABASE_GENBANK"}
{"accession":"GCA_004285055.1","assemblyInfo":{"assemblyLevel":"Complete Genome","assemblyMethod":"SPAdes v. 3.11.0","assemblyName":"ASM428505v1","assemblyStatus":"current","assemblyType":"haploid","bioprojectAccession":"PRJNA396064","bioprojectLineage":[{"bioprojects":[{"accession":"PRJNA396064","title":"Survey of single and double stranded DNA non-enveloped viruses on the skin of WHIM patients, healthy controls and other immune compromised patients"}]}],"biosample":{"accession":"SAMN08296159","attributes":[{"name":"strain","value":"not applicable"},{"name":"isolate","value":"not applicable"},{"name":"collected_by","value":"NIAID/NIH/USA"},{"name":"collection_date","value":"2016-01"},{"name":"geo_loc_name","value":"USA: Bethesda, MD"},{"name":"isolation_source","value":"Blood from W27"},{"name":"lat_lon","value":"38.98 N 77.09 W"},{"name":"host","value":"Homo sapiens"},{"name":"host_disease","value":"WHIM syndrome"}],"bioprojects":[{"accession":"PRJNA396064"}],"description":{"organism":{"organismName":"human metagenome","taxId":646099},"title":"Metagenome or environmental sample from human metagenome"},"lastUpdated":"2021-02-28T05:20:45.190","models":["Metagenome or environmental"],"owner":{"contacts":[{}],"name":"National Cancer Institute"},"package":"Metagenome.environmental.1.0","publicationDate":"2018-04-03T00:00:00.000","sampleIds":[{"label":"Sample name","value":"W27b"},{"db":"SRA","value":"SRS2809373"}],"status":{"status":"live","when":"2018-04-03T00:50:08.093"},"submissionDate":"2018-01-05T08:46:06.603"},"releaseDate":"2018-08-27","sequencingTech":"Illumina","submitter":"Lab of Cellular Oncology, National Cancer Institute"},"assemblyStats":{"contigL50":1,"contigN50":2550,"gcCount":"952","gcPercent":37.5,"numberOfComponentSequences":1,"numberOfContigs":1,"numberOfScaffolds":1,"scaffoldL50":1,"scaffoldN50":2550,"totalNumberOfChromosomes":1,"totalSequenceLength":"2550","totalUngappedLength":"2550"},"currentAccession":"GCA_004285055.1","organism":{"organismName":"Anelloviridae sp.","taxId":2055263},"sourceDatabase":"SOURCE_DATABASE_GENBANK"}
{"accession":"GCA_004285075.1","assemblyInfo":{"assemblyLevel":"Complete Genome","assemblyMethod":"SPAdes v. 3.11.0","assemblyName":"ASM428507v1","assemblyStatus":"current","assemblyType":"haploid","bioprojectAccession":"PRJNA396064","bioprojectLineage":[{"bioprojects":[{"accession":"PRJNA396064","title":"Survey of single and double stranded DNA non-enveloped viruses on the skin of WHIM patients, healthy controls and other immune compromised patients"}]}],"biosample":{"accession":"SAMN08296116","attributes":[{"name":"strain","value":"not applicable"},{"name":"isolate","value":"not applicable"},{"name":"collected_by","value":"NIAID/NIH/USA"},{"name":"collection_date","value":"2016-02"},{"name":"geo_loc_name","value":"USA: Bethesda, MD"},{"name":"isolation_source","value":"Blood from W08"},{"name":"lat_lon","value":"38.98 N 77.09 W"},{"name":"host","value":"Homo sapiens"},{"name":"host_disease","value":"WHIM syndrome"}],"bioprojects":[{"accession":"PRJNA396064"}],"description":{"organism":{"organismName":"human metagenome","taxId":646099},"title":"Metagenome or environmental sample from human metagenome"},"lastUpdated":"2021-02-28T05:20:44.197","models":["Metagenome or environmental"],"owner":{"contacts":[{}],"name":"National Cancer Institute"},"package":"Metagenome.environmental.1.0","publicationDate":"2018-04-03T00:00:00.000","sampleIds":[{"label":"Sample name","value":"W08b"},{"db":"SRA","value":"SRS2809456"}],"status":{"status":"live","when":"2018-04-03T00:50:07.537"},"submissionDate":"2018-01-05T08:46:06.016"},"releaseDate":"2018-08-27","sequencingTech":"Illumina","submitter":"Lab of Cellular Oncology, National Cancer Institute"},"assemblyStats":{"contigL50":1,"contigN50":2980,"gcCount":"1118","gcPercent":37.5,"numberOfComponentSequences":1,"numberOfContigs":1,"numberOfScaffolds":1,"scaffoldL50":1,"scaffoldN50":2980,"totalNumberOfChromosomes":1,"totalSequenceLength":"2980","totalUngappedLength":"2980"},"currentAccession":"GCA_004285075.1","organism":{"organismName":"Anelloviridae sp.","taxId":2055263},"sourceDatabase":"SOURCE_DATABASE_GENBANK"}
{"accession":"GCA_004285095.1","assemblyInfo":{"assemblyLevel":"Complete Genome","assemblyMethod":"SPAdes v. 3.11.0","assemblyName":"ASM428509v1","assemblyStatus":"current","assemblyType":"haploid","bioprojectAccession":"PRJNA396064","bioprojectLineage":[{"bioprojects":[{"accession":"PRJNA396064","title":"Survey of single and double stranded DNA non-enveloped viruses on the skin of WHIM patients, healthy controls and other immune compromised patients"}]}],"biosample":{"accession":"SAMN08296125","attributes":[{"name":"strain","value":"not applicable"},{"name":"isolate","value":"not applicable"},{"name":"collected_by","value":"NIAID/NIH/USA"},{"name":"collection_date","value":"2016-01"},{"name":"geo_loc_name","value":"USA: Bethesda, MD"},{"name":"isolation_source","value":"Blood from W18"},{"name":"lat_lon","value":"38.98 N 77.09 W"},{"name":"host","value":"Homo sapiens"},{"name":"host_disease","value":"WHIM syndrome"}],"bioprojects":[{"accession":"PRJNA396064"}],"description":{"organism":{"organismName":"human metagenome","taxId":646099},"title":"Metagenome or environmental sample from human metagenome"},"lastUpdated":"2021-02-28T05:20:44.386","models":["Metagenome or environmental"],"owner":{"contacts":[{}],"name":"National Cancer Institute"},"package":"Metagenome.environmental.1.0","publicationDate":"2018-04-03T00:00:00.000","sampleIds":[{"label":"Sample name","value":"W18c"},{"db":"SRA","value":"SRS2809447"}],"status":{"status":"live","when":"2018-04-03T00:50:07.653"},"submissionDate":"2018-01-05T08:46:06.143"},"releaseDate":"2018-08-27","sequencingTech":"Illumina","submitter":"Lab of Cellular Oncology, National Cancer Institute"},"assemblyStats":{"contigL50":1,"contigN50":2891,"gcCount":"1085","gcPercent":37.5,"numberOfComponentSequences":1,"numberOfContigs":1,"numberOfScaffolds":1,"scaffoldL50":1,"scaffoldN50":2891,"totalNumberOfChromosomes":1,"totalSequenceLength":"2891","totalUngappedLength":"2891"},"currentAccession":"GCA_004285095.1","organism":{"organismName":"Anelloviridae sp.","taxId":2055263},"sourceDatabase":"SOURCE_DATABASE_GENBANK"}
{"accession":"GCA_004285115.1","assemblyInfo":{"assemblyLevel":"Complete Genome","assemblyMethod":"SPAdes v. 3.11.0","assemblyName":"ASM428511v1","assemblyStatus":"current","assemblyType":"haploid","bioprojectAccession":"PRJNA396064","bioprojectLineage":[{"bioprojects":[{"accession":"PRJNA396064","title":"Survey of single and double stranded DNA non-enveloped viruses on the skin of WHIM patients, healthy controls and other immune compromised patients"}]}],"biosample":{"accession":"SAMN08296159","attributes":[{"name":"strain","value":"not applicable"},{"name":"isolate","value":"not applicable"},{"name":"collected_by","value":"NIAID/NIH/USA"},{"name":"collection_date","value":"2016-01"},{"name":"geo_loc_name","value":"USA: Bethesda, MD"},{"name":"isolation_source","value":"Blood from W27"},{"name":"lat_lon","value":"38.98 N 77.09 W"},{"name":"host","value":"Homo sapiens"},{"name":"host_disease","value":"WHIM syndrome"}],"bioprojects":[{"accession":"PRJNA396064"}],"description":{"organism":{"organismName":"human metagenome","taxId":646099},"title":"Metagenome or environmental sample from human metagenome"},"lastUpdated":"2021-02-28T05:20:45.190","models":["Metagenome or environmental"],"owner":{"contacts":[{}],"name":"National Cancer Institute"},"package":"Metagenome.environmental.1.0","publicationDate":"2018-04-03T00:00:00.000","sampleIds":[{"label":"Sample name","value":"W27b"},{"db":"SRA","value":"SRS2809373"}],"status":{"status":"live","when":"2018-04-03T00:50:08.093"},"submissionDate":"2018-01-05T08:46:06.603"},"releaseDate":"2018-08-27","sequencingTech":"Illumina","submitter":"Lab of Cellular Oncology, National Cancer Institute"},"assemblyStats":{"contigL50":1,"contigN50":3141,"gcCount":"1171","gcPercent":37.5,"numberOfComponentSequences":1,"numberOfContigs":1,"numberOfScaffolds":1,"scaffoldL50":1,"scaffoldN50":3141,"totalNumberOfChromosomes":1,"totalSequenceLength":"3141","totalUngappedLength":"3141"},"currentAccession":"GCA_004285115.1","organism":{"organismName":"Anelloviridae sp.","taxId":2055263},"sourceDatabase":"SOURCE_DATABASE_GENBANK"}
{"accession":"GCA_004285135.1","assemblyInfo":{"assemblyLevel":"Complete Genome","assemblyMethod":"SPAdes v. 3.11.0","assemblyName":"ASM428513v1","assemblyStatus":"current","assemblyType":"haploid","bioprojectAccession":"PRJNA396064","bioprojectLineage":[{"bioprojects":[{"accession":"PRJNA396064","title":"Survey of single and double stranded DNA non-enveloped viruses on the skin of WHIM patients, healthy controls and other immune compromised patients"}]}],"biosample":{"accession":"SAMN08296116","attributes":[{"name":"strain","value":"not applicable"},{"name":"isolate","value":"not applicable"},{"name":"collected_by","value":"NIAID/NIH/USA"},{"name":"collection_date","value":"2016-02"},{"name":"geo_loc_name","value":"USA: Bethesda, MD"},{"name":"isolation_source","value":"Blood from W08"},{"name":"lat_lon","value":"38.98 N 77.09 W"},{"name":"host","value":"Homo sapiens"},{"name":"host_disease","value":"WHIM syndrome"}],"bioprojects":[{"accession":"PRJNA396064"}],"description":{"organism":{"organismName":"human metagenome","taxId":646099},"title":"Metagenome or environmental sample from human metagenome"},"lastUpdated":"2021-02-28T05:20:44.197","models":["Metagenome or environmental"],"owner":{"contacts":[{}],"name":"National Cancer Institute"},"package":"Metagenome.environmental.1.0","publicationDate":"2018-04-03T00:00:00.000","sampleIds":[{"label":"Sample name","value":"W08b"},{"db":"SRA","value":"SRS2809456"}],"status":{"status":"live","when":"2018-04-03T00:50:07.537"},"submissionDate":"2018-01-05T08:46:06.016"},"releaseDate":"2018-08-27","sequencingTech":"Illumina","submitter":"Lab of Cellular Oncology, National Cancer Institute"},"assemblyStats":{"contigL50":1,"contigN50":2228,"gcCount":"853","gcPercent":38.5,"numberOfComponentSequences":1,"numberOfContigs":1,"numberOfScaffolds":1,"scaffoldL50":1,"scaffoldN50":2228,"totalNumberOfChromosomes":1,"totalSequenceLength":"2228","totalUngappedLength":"2228"},"currentAccession":"GCA_004285135.1","organism":{"organismName":"Anelloviridae sp.","taxId":2055263},"sourceDatabase":"SOURCE_DATABASE_GENBANK"}
{"accession":"GCA_004285155.1","assemblyInfo":{"assemblyLevel":"Complete Genome","assemblyMethod":"SPAdes v. 3.11.0","assemblyName":"ASM428515v1","assemblyStatus":"current","assemblyType":"haploid","bioprojectAccession":"PRJNA396064","bioprojectLineage":[{"bioprojects":[{"accession":"PRJNA396064","title":"Survey of single and double stranded DNA non-enveloped viruses on the skin of WHIM patients, healthy controls and other immune compromised patients"}]}],"biosample":{"accession":"SAMN08296159","attributes":[{"name":"strain","value":"not applicable"},{"name":"isolate","value":"not applicable"},{"name":"collected_by","value":"NIAID/NIH/USA"},{"name":"collection_date","value":"2016-01"},{"name":"geo_loc_name","value":"USA: Bethesda, MD"},{"name":"isolation_source","value":"Blood from W27"},{"name":"lat_lon","value":"38.98 N 77.09 W"},{"name":"host","value":"Homo sapiens"},{"name":"host_disease","value":"WHIM syndrome"}],"bioprojects":[{"accession":"PRJNA396064"}],"description":{"organism":{"organismName":"human metagenome","taxId":646099},"title":"Metagenome or environmental sample from human metagenome"},"lastUpdated":"2021-02-28T05:20:45.190","models":["Metagenome or environmental"],"owner":{"contacts":[{}],"name":"National Cancer Institute"},"package":"Metagenome.environmental.1.0","publicationDate":"2018-04-03T00:00:00.000","sampleIds":[{"label":"Sample name","value":"W27b"},{"db":"SRA","value":"SRS2809373"}],"status":{"status":"live","when":"2018-04-03T00:50:08.093"},"submissionDate":"2018-01-05T08:46:06.603"},"releaseDate":"2018-08-27","sequencingTech":"Illumina","submitter":"Lab of Cellular Oncology, National Cancer Institute"},"assemblyStats":{"contigL50":1,"contigN50":2403,"gcCount":"883","gcPercent":36.5,"numberOfComponentSequences":1,"numberOfContigs":1,"numberOfScaffolds":1,"scaffoldL50":1,"scaffoldN50":2403,"totalNumberOfChromosomes":1,"totalSequenceLength":"2403","totalUngappedLength":"2403"},"currentAccession":"GCA_004285155.1","organism":{"organismName":"Anelloviridae sp.","taxId":2055263},"sourceDatabase":"SOURCE_DATABASE_GENBANK"}
{"accession":"GCA_004285175.1","assemblyInfo":{"assemblyLevel":"Complete Genome","assemblyMethod":"SPAdes v. 3.11.0","assemblyName":"ASM428517v1","assemblyStatus":"current","assemblyType":"haploid","bioprojectAccession":"PRJNA396064","bioprojectLineage":[{"bioprojects":[{"accession":"PRJNA396064","title":"Survey of single and double stranded DNA non-enveloped viruses on the skin of WHIM patients, healthy controls and other immune compromised patients"}]}],"biosample":{"accession":"SAMN08296125","attributes":[{"name":"strain","value":"not applicable"},{"name":"isolate","value":"not applicable"},{"name":"collected_by","value":"NIAID/NIH/USA"},{"name":"collection_date","value":"2016-01"},{"name":"geo_loc_name","value":"USA: Bethesda, MD"},{"name":"isolation_source","value":"Blood from W18"},{"name":"lat_lon","value":"38.98 N 77.09 W"},{"name":"host","value":"Homo sapiens"},{"name":"host_disease","value":"WHIM syndrome"}],"bioprojects":[{"accession":"PRJNA396064"}],"description":{"organism":{"organismName":"human metagenome","taxId":646099},"title":"Metagenome or environmental sample from human metagenome"},"lastUpdated":"2021-02-28T05:20:44.386","models":["Metagenome or environmental"],"owner":{"contacts":[{}],"name":"National Cancer Institute"},"package":"Metagenome.environmental.1.0","publicationDate":"2018-04-03T00:00:00.000","sampleIds":[{"label":"Sample name","value":"W18c"},{"db":"SRA","value":"SRS2809447"}],"status":{"status":"live","when":"2018-04-03T00:50:07.653"},"submissionDate":"2018-01-05T08:46:06.143"},"releaseDate":"2018-08-27","sequencingTech":"Illumina","submitter":"Lab of Cellular Oncology, National Cancer Institute"},"assemblyStats":{"contigL50":1,"contigN50":3965,"gcCount":"2122","gcPercent":53.5,"numberOfComponentSequences":1,"numberOfContigs":1,"numberOfScaffolds":1,"scaffoldL50":1,"scaffoldN50":3965,"totalNumberOfChromosomes":1,"totalSequenceLength":"3965","totalUngappedLength":"3965"},"currentAccession":"GCA_004285175.1","organism":{"organismName":"Anelloviridae sp.","taxId":2055263},"sourceDatabase":"SOURCE_DATABASE_GENBANK"}
{"accession":"GCA_004285195.1","assemblyInfo":{"assemblyLevel":"Complete Genome","assemblyMethod":"SPAdes v. 3.11.0","assemblyName":"ASM428519v1","assemblyStatus":"current","assemblyType":"haploid","bioprojectAccession":"PRJNA396064","bioprojectLineage":[{"bioprojects":[{"accession":"PRJNA396064","title":"Survey of single and double stranded DNA non-enveloped viruses on the skin of WHIM patients, healthy controls and other immune compromised patients"}]}],"biosample":{"accession":"SAMN08296159","attributes":[{"name":"strain","value":"not applicable"},{"name":"isolate","value":"not applicable"},{"name":"collected_by","value":"NIAID/NIH/USA"},{"name":"collection_date","value":"2016-01"},{"name":"geo_loc_name","value":"USA: Bethesda, MD"},{"name":"isolation_source","value":"Blood from W27"},{"name":"lat_lon","value":"38.98 N 77.09 W"},{"name":"host","value":"Homo sapiens"},{"name":"host_disease","value":"WHIM syndrome"}],"bioprojects":[{"accession":"PRJNA396064"}],"description":{"organism":{"organismName":"human metagenome","taxId":646099},"title":"Metagenome or environmental sample from human metagenome"},"lastUpdated":"2021-02-28T05:20:45.190","models":["Metagenome or environmental"],"owner":{"contacts":[{}],"name":"National Cancer Institute"},"package":"Metagenome.environmental.1.0","publicationDate":"2018-04-03T00:00:00.000","sampleIds":[{"label":"Sample name","value":"W27b"},{"db":"SRA","value":"SRS2809373"}],"status":{"status":"live","when":"2018-04-03T00:50:08.093"},"submissionDate":"2018-01-05T08:46:06.603"},"pairedAssembly":{"accession":"GCF_004285195.1","annotationName":"Annotation submitted by NCBI RefSeq","status":"current"},"releaseDate":"2018-08-27","sequencingTech":"Illumina","submitter":"Lab of Cellular Oncology, National Cancer Institute"},"assemblyStats":{"contigL50":1,"contigN50":2381,"gcCount":"855","gcPercent":36.0,"numberOfComponentSequences":1,"numberOfContigs":1,"numberOfScaffolds":1,"scaffoldL50":1,"scaffoldN50":2381,"totalNumberOfChromosomes":1,"totalSequenceLength":"2381","totalUngappedLength":"2381"},"currentAccession":"GCA_004285195.1","organism":{"organismName":"Anelloviridae sp.","taxId":2055263},"pairedAccession":"GCF_004285195.1","sourceDatabase":"SOURCE_DATABASE_GENBANK","typeMaterial":{"typeDisplayText":"ICTV species exemplar","typeLabel":"TYPE_ICTV"}}
{"accession":"GCA_004285215.1","assemblyInfo":{"assemblyLevel":"Complete Genome","assemblyMethod":"SPAdes v. 3.11.0","assemblyName":"ASM428521v1","assemblyStatus":"current","assemblyType":"haploid","bioprojectAccession":"PRJNA396064","bioprojectLineage":[{"bioprojects":[{"accession":"PRJNA396064","title":"Survey of single and double stranded DNA non-enveloped viruses on the skin of WHIM patients, healthy controls and other immune compromised patients"}]}],"biosample":{"accession":"SAMN08296116","attributes":[{"name":"strain","value":"not applicable"},{"name":"isolate","value":"not applicable"},{"name":"collected_by","value":"NIAID/NIH/USA"},{"name":"collection_date","value":"2016-02"},{"name":"geo_loc_name","value":"USA: Bethesda, MD"},{"name":"isolation_source","value":"Blood from W08"},{"name":"lat_lon","value":"38.98 N 77.09 W"},{"name":"host","value":"Homo sapiens"},{"name":"host_disease","value":"WHIM syndrome"}],"bioprojects":[{"accession":"PRJNA396064"}],"description":{"organism":{"organismName":"human metagenome","taxId":646099},"title":"Metagenome or environmental sample from human metagenome"},"lastUpdated":"2021-02-28T05:20:44.197","models":["Metagenome or environmental"],"owner":{"contacts":[{}],"name":"National Cancer Institute"},"package":"Metagenome.environmental.1.0","publicationDate":"2018-04-03T00:00:00.000","sampleIds":[{"label":"Sample name","value":"W08b"},{"db":"SRA","value":"SRS2809456"}],"status":{"status":"live","when":"2018-04-03T00:50:07.537"},"submissionDate":"2018-01-05T08:46:06.016"},"releaseDate":"2018-08-27","sequencingTech":"Illumina","submitter":"Lab of Cellular Oncology, National Cancer Institute"},"assemblyStats":{"contigL50":1,"contigN50":3209,"gcCount":"1624","gcPercent":50.5,"numberOfComponentSequences":1,"numberOfContigs":1,"numberOfScaffolds":1,"scaffoldL50":1,"scaffoldN50":3209,"totalNumberOfChromosomes":1,"totalSequenceLength":"3209","totalUngappedLength":"3209"},"currentAccession":"GCA_004285215.1","organism":{"organismName":"Anelloviridae sp.","taxId":2055263},"sourceDatabase":"SOURCE_DATABASE_GENBANK"}
{"accession":"GCA_004285235.1","assemblyInfo":{"assemblyLevel":"Complete Genome","assemblyMethod":"SPAdes v. 3.11.0","assemblyName":"ASM428523v1","assemblyStatus":"current","assemblyType":"haploid","bioprojectAccession":"PRJNA396064","bioprojectLineage":[{"bioprojects":[{"accession":"PRJNA396064","title":"Survey of single and double stranded DNA non-enveloped viruses on the skin of WHIM patients, healthy controls and other immune compromised patients"}]}],"biosample":{"accession":"SAMN08296159","attributes":[{"name":"strain","value":"not applicable"},{"name":"isolate","value":"not applicable"},{"name":"collected_by","value":"NIAID/NIH/USA"},{"name":"collection_date","value":"2016-01"},{"name":"geo_loc_name","value":"USA: Bethesda, MD"},{"name":"isolation_source","value":"Blood from W27"},{"name":"lat_lon","value":"38.98 N 77.09 W"},{"name":"host","value":"Homo sapiens"},{"name":"host_disease","value":"WHIM syndrome"}],"bioprojects":[{"accession":"PRJNA396064"}],"description":{"organism":{"organismName":"human metagenome","taxId":646099},"title":"Metagenome or environmental sample from human metagenome"},"lastUpdated":"2021-02-28T05:20:45.190","models":["Metagenome or environmental"],"owner":{"contacts":[{}],"name":"National Cancer Institute"},"package":"Metagenome.environmental.1.0","publicationDate":"2018-04-03T00:00:00.000","sampleIds":[{"label":"Sample name","value":"W27b"},{"db":"SRA","value":"SRS2809373"}],"status":{"status":"live","when":"2018-04-03T00:50:08.093"},"submissionDate":"2018-01-05T08:46:06.603"},"releaseDate":"2018-08-27","sequencingTech":"Illumina","submitter":"Lab of Cellular Oncology, National Cancer Institute"},"assemblyStats":{"contigL50":1,"contigN50":2619,"gcCount":"990","gcPercent":38.0,"numberOfComponentSequences":1,"numberOfContigs":1,"numberOfScaffolds":1,"scaffoldL50":1,"scaffoldN50":2619,"totalNumberOfChromosomes":1,"totalSequenceLength":"2619","totalUngappedLength":"2619"},"currentAccession":"GCA_004285235.1","organism":{"organismName":"Anelloviridae sp.","taxId":2055263},"sourceDatabase":"SOURCE_DATABASE_GENBANK"}
{"accession":"GCA_004285255.1","assemblyInfo":{"assemblyLevel":"Complete Genome","assemblyMethod":"SPAdes v. 3.11.0","assemblyName":"ASM428525v1","assemblyStatus":"current","assemblyType":"haploid","bioprojectAccession":"PRJNA396064","bioprojectLineage":[{"bioprojects":[{"accession":"PRJNA396064","title":"Survey of single and double stranded DNA non-enveloped viruses on the skin of WHIM patients, healthy controls and other immune compromised patients"}]}],"biosample":{"accession":"SAMN08296159","attributes":[{"name":"strain","value":"not applicable"},{"name":"isolate","value":"not applicable"},{"name":"collected_by","value":"NIAID/NIH/USA"},{"name":"collection_date","value":"2016-01"},{"name":"geo_loc_name","value":"USA: Bethesda, MD"},{"name":"isolation_source","value":"Blood from W27"},{"name":"lat_lon","value":"38.98 N 77.09 W"},{"name":"host","value":"Homo sapiens"},{"name":"host_disease","value":"WHIM syndrome"}],"bioprojects":[{"accession":"PRJNA396064"}],"description":{"organism":{"organismName":"human metagenome","taxId":646099},"title":"Metagenome or environmental sample from human metagenome"},"lastUpdated":"2021-02-28T05:20:45.190","models":["Metagenome or environmental"],"owner":{"contacts":[{}],"name":"National Cancer Institute"},"package":"Metagenome.environmental.1.0","publicationDate":"2018-04-03T00:00:00.000","sampleIds":[{"label":"Sample name","value":"W27b"},{"db":"SRA","value":"SRS2809373"}],"status":{"status":"live","when":"2018-04-03T00:50:08.093"},"submissionDate":"2018-01-05T08:46:06.603"},"releaseDate":"2018-08-27","sequencingTech":"Illumina","submitter":"Lab of Cellular Oncology, National Cancer Institute"},"assemblyStats":{"contigL50":1,"contigN50":3219,"gcCount":"1589","gcPercent":49.5,"numberOfComponentSequences":1,"numberOfContigs":1,"numberOfScaffolds":1,"scaffoldL50":1,"scaffoldN50":3219,"totalNumberOfChromosomes":1,"totalSequenceLength":"3219","totalUngappedLength":"3219"},"currentAccession":"GCA_004285255.1","organism":{"organismName":"Anelloviridae sp.","taxId":2055263},"sourceDatabase":"SOURCE_DATABASE_GENBANK"}
{"accession":"GCA_004285275.1","assemblyInfo":{"assemblyLevel":"Complete Genome","assemblyMethod":"SPAdes v. 3.11.0","assemblyName":"ASM428527v1","assemblyStatus":"current","assemblyType":"haploid","bioprojectAccession":"PRJNA396064","bioprojectLineage":[{"bioprojects":[{"accession":"PRJNA396064","title":"Survey of single and double stranded DNA non-enveloped viruses on the skin of WHIM patients, healthy controls and other immune compromised patients"}]}],"biosample":{"accession":"SAMN08296116","attributes":[{"name":"strain","value":"not applicable"},{"name":"isolate","value":"not applicable"},{"name":"collected_by","value":"NIAID/NIH/USA"},{"name":"collection_date","value":"2016-02"},{"name":"geo_loc_name","value":"USA: Bethesda, MD"},{"name":"isolation_source","value":"Blood from W08"},{"name":"lat_lon","value":"38.98 N 77.09 W"},{"name":"host","value":"Homo sapiens"},{"name":"host_disease","value":"WHIM syndrome"}],"bioprojects":[{"accession":"PRJNA396064"}],"description":{"organism":{"organismName":"human metagenome","taxId":646099},"title":"Metagenome or environmental sample from human metagenome"},"lastUpdated":"2021-02-28T05:20:44.197","models":["Metagenome or environmental"],"owner":{"contacts":[{}],"name":"National Cancer Institute"},"package":"Metagenome.environmental.1.0","publicationDate":"2018-04-03T00:00:00.000","sampleIds":[{"label":"Sample name","value":"W08b"},{"db":"SRA","value":"SRS2809456"}],"status":{"status":"live","when":"2018-04-03T00:50:07.537"},"submissionDate":"2018-01-05T08:46:06.016"},"releaseDate":"2018-08-27","sequencingTech":"Illumina","submitter":"Lab of Cellular Oncology, National Cancer Institute"},"assemblyStats":{"contigL50":1,"contigN50":2933,"gcCount":"1072","gcPercent":36.5,"numberOfComponentSequences":1,"numberOfContigs":1,"numberOfScaffolds":1,"scaffoldL50":1,"scaffoldN50":2933,"totalNumberOfChromosomes":1,"totalSequenceLength":"2933","totalUngappedLength":"2933"},"currentAccession":"GCA_004285275.1","organism":{"organismName":"Anelloviridae sp.","taxId":2055263},"sourceDatabase":"SOURCE_DATABASE_GENBANK"}
{"accession":"GCA_004285295.1","assemblyInfo":{"assemblyLevel":"Complete Genome","assemblyMethod":"SPAdes v. 3.11.0","assemblyName":"ASM428529v1","assemblyStatus":"current","assemblyType":"haploid","bioprojectAccession":"PRJNA396064","bioprojectLineage":[{"bioprojects":[{"accession":"PRJNA396064","title":"Survey of single and double stranded DNA non-enveloped viruses on the skin of WHIM patients, healthy controls and other immune compromised patients"}]}],"biosample":{"accession":"SAMN08296159","attributes":[{"name":"strain","value":"not applicable"},{"name":"isolate","value":"not applicable"},{"name":"collected_by","value":"NIAID/NIH/USA"},{"name":"collection_date","value":"2016-01"},{"name":"geo_loc_name","value":"USA: Bethesda, MD"},{"name":"isolation_source","value":"Blood from W27"},{"name":"lat_lon","value":"38.98 N 77.09 W"},{"name":"host","value":"Homo sapiens"},{"name":"host_disease","value":"WHIM syndrome"}],"bioprojects":[{"accession":"PRJNA396064"}],"description":{"organism":{"organismName":"human metagenome","taxId":646099},"title":"Metagenome or environmental sample from human metagenome"},"lastUpdated":"2021-02-28T05:20:45.190","models":["Metagenome or environmental"],"owner":{"contacts":[{}],"name":"National Cancer Institute"},"package":"Metagenome.environmental.1.0","publicationDate":"2018-04-03T00:00:00.000","sampleIds":[{"label":"Sample name","value":"W27b"},{"db":"SRA","value":"SRS2809373"}],"status":{"status":"live","when":"2018-04-03T00:50:08.093"},"submissionDate":"2018-01-05T08:46:06.603"},"releaseDate":"2018-08-27","sequencingTech":"Illumina","submitter":"Lab of Cellular Oncology, National Cancer Institute"},"assemblyStats":{"contigL50":1,"contigN50":2290,"gcCount":"843","gcPercent":37.0,"numberOfComponentSequences":1,"numberOfContigs":1,"numberOfScaffolds":1,"scaffoldL50":1,"scaffoldN50":2290,"totalNumberOfChromosomes":1,"totalSequenceLength":"2290","totalUngappedLength":"2290"},"currentAccession":"GCA_004285295.1","organism":{"organismName":"Anelloviridae sp.","taxId":2055263},"sourceDatabase":"SOURCE_DATABASE_GENBANK"}
{"accession":"GCA_004285315.1","assemblyInfo":{"assemblyLevel":"Complete Genome","assemblyMethod":"SPAdes v. 3.11.0","assemblyName":"ASM428531v1","assemblyStatus":"current","assemblyType":"haploid","bioprojectAccession":"PRJNA396064","bioprojectLineage":[{"bioprojects":[{"accession":"PRJNA396064","title":"Survey of single and double stranded DNA non-enveloped viruses on the skin of WHIM patients, healthy controls and other immune compromised patients"}]}],"biosample":{"accession":"SAMN08296125","attributes":[{"name":"strain","value":"not applicable"},{"name":"isolate","value":"not applicable"},{"name":"collected_by","value":"NIAID/NIH/USA"},{"name":"collection_date","value":"2016-01"},{"name":"geo_loc_name","value":"USA: Bethesda, MD"},{"name":"isolation_source","value":"Blood from W18"},{"name":"lat_lon","value":"38.98 N 77.09 W"},{"name":"host","value":"Homo sapiens"},{"name":"host_disease","value":"WHIM syndrome"}],"bioprojects":[{"accession":"PRJNA396064"}],"description":{"organism":{"organismName":"human metagenome","taxId":646099},"title":"Metagenome or environmental sample from human metagenome"},"lastUpdated":"2021-02-28T05:20:44.386","models":["Metagenome or environmental"],"owner":{"contacts":[{}],"name":"National Cancer Institute"},"package":"Metagenome.environmental.1.0","publicationDate":"2018-04-03T00:00:00.000","sampleIds":[{"label":"Sample name","value":"W18c"},{"db":"SRA","value":"SRS2809447"}],"status":{"status":"live","when":"2018-04-03T00:50:07.653"},"submissionDate":"2018-01-05T08:46:06.143"},"releaseDate":"2018-08-27","sequencingTech":"Illumina","submitter":"Lab of Cellular Oncology, National Cancer Institute"},"assemblyStats":{"contigL50":1,"contigN50":2894,"gcCount":"1095","gcPercent":38.0,"numberOfComponentSequences":1,"numberOfContigs":1,"numberOfScaffolds":1,"scaffoldL50":1,"scaffoldN50":2894,"totalNumberOfChromosomes":1,"totalSequenceLength":"2894","totalUngappedLength":"2894"},"currentAccession":"GCA_004285315.1","organism":{"organismName":"Anelloviridae sp.","taxId":2055263},"sourceDatabase":"SOURCE_DATABASE_GENBANK"}
{"accession":"GCA_004285335.1","assemblyInfo":{"assemblyLevel":"Complete Genome","assemblyMethod":"SPAdes v. 3.11.0","assemblyName":"ASM428533v1","assemblyStatus":"current","assemblyType":"haploid","bioprojectAccession":"PRJNA396064","bioprojectLineage":[{"bioprojects":[{"accession":"PRJNA396064","title":"Survey of single and double stranded DNA non-enveloped viruses on the skin of WHIM patients, healthy controls and other immune compromised patients"}]}],"biosample":{"accession":"SAMN08296159","attributes":[{"name":"strain","value":"not applicable"},{"name":"isolate","value":"not applicable"},{"name":"collected_by","value":"NIAID/NIH/USA"},{"name":"collection_date","value":"2016-01"},{"name":"geo_loc_name","value":"USA: Bethesda, MD"},{"name":"isolation_source","value":"Blood from W27"},{"name":"lat_lon","value":"38.98 N 77.09 W"},{"name":"host","value":"Homo sapiens"},{"name":"host_disease","value":"WHIM syndrome"}],"bioprojects":[{"accession":"PRJNA396064"}],"description":{"organism":{"organismName":"human metagenome","taxId":646099},"title":"Metagenome or environmental sample from human metagenome"},"lastUpdated":"2021-02-28T05:20:45.190","models":["Metagenome or environmental"],"owner":{"contacts":[{}],"name":"National Cancer Institute"},"package":"Metagenome.environmental.1.0","publicationDate":"2018-04-03T00:00:00.000","sampleIds":[{"label":"Sample name","value":"W27b"},{"db":"SRA","value":"SRS2809373"}],"status":{"status":"live","when":"2018-04-03T00:50:08.093"},"submissionDate":"2018-01-05T08:46:06.603"},"releaseDate":"2018-08-27","sequencingTech":"Illumina","submitter":"Lab of Cellular Oncology, National Cancer Institute"},"assemblyStats":{"contigL50":1,"contigN50":2665,"gcCount":"964","gcPercent":36.0,"numberOfComponentSequences":1,"numberOfContigs":1,"numberOfScaffolds":1,"scaffoldL50":1,"scaffoldN50":2665,"totalNumberOfChromosomes":1,"totalSequenceLength":"2665","totalUngappedLength":"2665"},"currentAccession":"GCA_004285335.1","organism":{"organismName":"Anelloviridae sp.","taxId":2055263},"sourceDatabase":"SOURCE_DATABASE_GENBANK"}
{"accession":"GCA_004285355.1","assemblyInfo":{"assemblyLevel":"Complete Genome","assemblyMethod":"SPAdes v. 3.11.0","assemblyName":"ASM428535v1","assemblyStatus":"current","assemblyType":"haploid","bioprojectAccession":"PRJNA396064","bioprojectLineage":[{"bioprojects":[{"accession":"PRJNA396064","title":"Survey of single and double stranded DNA non-enveloped viruses on the skin of WHIM patients, healthy controls and other immune compromised patients"}]}],"biosample":{"accession":"SAMN08296159","attributes":[{"name":"strain","value":"not applicable"},{"name":"isolate","value":"not applicable"},{"name":"collected_by","value":"NIAID/NIH/USA"},{"name":"collection_date","value":"2016-01"},{"name":"geo_loc_name","value":"USA: Bethesda, MD"},{"name":"isolation_source","value":"Blood from W27"},{"name":"lat_lon","value":"38.98 N 77.09 W"},{"name":"host","value":"Homo sapiens"},{"name":"host_disease","value":"WHIM syndrome"}],"bioprojects":[{"accession":"PRJNA396064"}],"description":{"organism":{"organismName":"human metagenome","taxId":646099},"title":"Metagenome or environmental sample from human metagenome"},"lastUpdated":"2021-02-28T05:20:45.190","models":["Metagenome or environmental"],"owner":{"contacts":[{}],"name":"National Cancer Institute"},"package":"Metagenome.environmental.1.0","publicationDate":"2018-04-03T00:00:00.000","sampleIds":[{"label":"Sample name","value":"W27b"},{"db":"SRA","value":"SRS2809373"}],"status":{"status":"live","when":"2018-04-03T00:50:08.093"},"submissionDate":"2018-01-05T08:46:06.603"},"releaseDate":"2018-08-27","sequencingTech":"Illumina","submitter":"Lab of Cellular Oncology, National Cancer Institute"},"assemblyStats":{"contigL50":1,"contigN50":1649,"gcCount":"629","gcPercent":38.0,"numberOfComponentSequences":1,"numberOfContigs":1,"numberOfScaffolds":1,"scaffoldL50":1,"scaffoldN50":1649,"totalNumberOfChromosomes":1,"totalSequenceLength":"1649","totalUngappedLength":"1649"},"currentAccession":"GCA_004285355.1","organism":{"organismName":"Anelloviridae sp.","taxId":2055263},"sourceDatabase":"SOURCE_DATABASE_GENBANK"}
{"accession":"GCA_004285375.1","assemblyInfo":{"assemblyLevel":"Complete Genome","assemblyMethod":"SPAdes v. 3.11.0","assemblyName":"ASM428537v1","assemblyStatus":"current","assemblyType":"haploid","bioprojectAccession":"PRJNA396064","bioprojectLineage":[{"bioprojects":[{"accession":"PRJNA396064","title":"Survey of single and double stranded DNA non-enveloped viruses on the skin of WHIM patients, healthy controls and other immune compromised patients"}]}],"biosample":{"accession":"SAMN08296159","attributes":[{"name":"strain","value":"not applicable"},{"name":"isolate","value":"not applicable"},{"name":"collected_by","value":"NIAID/NIH/USA"},{"name":"collection_date","value":"2016-01"},{"name":"geo_loc_name","value":"USA: Bethesda, MD"},{"name":"isolation_source","value":"Blood from W27"},{"name":"lat_lon","value":"38.98 N 77.09 W"},{"name":"host","value":"Homo sapiens"},{"name":"host_disease","value":"WHIM syndrome"}],"bioprojects":[{"accession":"PRJNA396064"}],"description":{"organism":{"organismName":"human metagenome","taxId":646099},"title":"Metagenome or environmental sample from human metagenome"},"lastUpdated":"2021-02-28T05:20:45.190","models":["Metagenome or environmental"],"owner":{"contacts":[{}],"name":"National Cancer Institute"},"package":"Metagenome.environmental.1.0","publicationDate":"2018-04-03T00:00:00.000","sampleIds":[{"label":"Sample name","value":"W27b"},{"db":"SRA","value":"SRS2809373"}],"status":{"status":"live","when":"2018-04-03T00:50:08.093"},"submissionDate":"2018-01-05T08:46:06.603"},"releaseDate":"2018-08-27","sequencingTech":"Illumina","submitter":"Lab of Cellular Oncology, National Cancer Institute"},"assemblyStats":{"contigL50":1,"contigN50":2932,"gcCount":"1072","gcPercent":36.5,"numberOfComponentSequences":1,"numberOfContigs":1,"numberOfScaffolds":1,"scaffoldL50":1,"scaffoldN50":2932,"totalNumberOfChromosomes":1,"totalSequenceLength":"2932","totalUngappedLength":"2932"},"currentAccession":"GCA_004285375.1","organism":{"organismName":"Anelloviridae sp.","taxId":2055263},"sourceDatabase":"SOURCE_DATABASE_GENBANK"}
{"accession":"GCA_004285395.1","assemblyInfo":{"assemblyLevel":"Complete Genome","assemblyMethod":"SPAdes v. 3.11.0","assemblyName":"ASM428539v1","assemblyStatus":"current","assemblyType":"haploid","bioprojectAccession":"PRJNA396064","bioprojectLineage":[{"bioprojects":[{"accession":"PRJNA396064","title":"Survey of single and double stranded DNA non-enveloped viruses on the skin of WHIM patients, healthy controls and other immune compromised patients"}]}],"biosample":{"accession":"SAMN08296113","attributes":[{"name":"strain","value":"not applicable"},{"name":"isolate","value":"not applicable"},{"name":"collected_by","value":"NIAID/NIH/USA"},{"name":"collection_date","value":"2016-02"},{"name":"geo_loc_name","value":"USA: Bethesda, MD"},{"name":"isolation_source","value":"Blood from W07"},{"name":"lat_lon","value":"38.98 N 77.09 W"},{"name":"host","value":"Homo sapiens"},{"name":"host_disease","value":"WHIM syndrome"}],"bioprojects":[{"accession":"PRJNA396064"}],"description":{"organism":{"organismName":"human metagenome","taxId":646099},"title":"Metagenome or environmental sample from human metagenome"},"lastUpdated":"2021-02-28T05:20:44.134","models":["Metagenome or environmental"],"owner":{"contacts":[{}],"name":"National Cancer Institute"},"package":"Metagenome.environmental.1.0","publicationDate":"2018-04-03T00:00:00.000","sampleIds":[{"label":"Sample name","value":"W07c"},{"db":"SRA","value":"SRS2809466"}],"status":{"status":"live","when":"2018-04-03T00:50:07.500"},"submissionDate":"2018-01-05T08:46:05.973"},"releaseDate":"2018-08-27","sequencingTech":"Illumina","submitter":"Lab of Cellular Oncology, National Cancer Institute"},"assemblyStats":{"contigL50":1,"contigN50":3777,"gcCount":"1987","gcPercent":52.5,"numberOfComponentSequences":1,"numberOfContigs":1,"numberOfScaffolds":1,"scaffoldL50":1,"scaffoldN50":3777,"totalNumberOfChromosomes":1,"totalSequenceLength":"3777","totalUngappedLength":"3777"},"currentAccession":"GCA_004285395.1","organism":{"organismName":"Anelloviridae sp.","taxId":2055263},"sourceDatabase":"SOURCE_DATABASE_GENBANK"}
{"accession":"GCA_004285415.1","assemblyInfo":{"assemblyLevel":"Complete Genome","assemblyMethod":"SPAdes v. 3.11.0","assemblyName":"ASM428541v1","assemblyStatus":"current","assemblyType":"haploid","bioprojectAccession":"PRJNA396064","bioprojectLineage":[{"bioprojects":[{"accession":"PRJNA396064","title":"Survey of single and double stranded DNA non-enveloped viruses on the skin of WHIM patients, healthy controls and other immune compromised patients"}]}],"biosample":{"accession":"SAMN08296159","attributes":[{"name":"strain","value":"not applicable"},{"name":"isolate","value":"not applicable"},{"name":"collected_by","value":"NIAID/NIH/USA"},{"name":"collection_date","value":"2016-01"},{"name":"geo_loc_name","value":"USA: Bethesda, MD"},{"name":"isolation_source","value":"Blood from W27"},{"name":"lat_lon","value":"38.98 N 77.09 W"},{"name":"host","value":"Homo sapiens"},{"name":"host_disease","value":"WHIM syndrome"}],"bioprojects":[{"accession":"PRJNA396064"}],"description":{"organism":{"organismName":"human metagenome","taxId":646099},"title":"Metagenome or environmental sample from human metagenome"},"lastUpdated":"2021-02-28T05:20:45.190","models":["Metagenome or environmental"],"owner":{"contacts":[{}],"name":"National Cancer Institute"},"package":"Metagenome.environmental.1.0","publicationDate":"2018-04-03T00:00:00.000","sampleIds":[{"label":"Sample name","value":"W27b"},{"db":"SRA","value":"SRS2809373"}],"status":{"status":"live","when":"2018-04-03T00:50:08.093"},"submissionDate":"2018-01-05T08:46:06.603"},"releaseDate":"2018-08-27","sequencingTech":"Illumina","submitter":"Lab of Cellular Oncology, National Cancer Institute"},"assemblyStats":{"contigL50":1,"contigN50":3837,"gcCount":"2058","gcPercent":53.5,"numberOfComponentSequences":1,"numberOfContigs":1,"numberOfScaffolds":1,"scaffoldL50":1,"scaffoldN50":3837,"totalNumberOfChromosomes":1,"totalSequenceLength":"3837","totalUngappedLength":"3837"},"currentAccession":"GCA_004285415.1","organism":{"organismName":"Anelloviridae sp.","taxId":2055263},"sourceDatabase":"SOURCE_DATABASE_GENBANK"}
{"accession":"GCA_004285435.1","assemblyInfo":{"assemblyLevel":"Complete Genome","assemblyMethod":"SPAdes v. 3.11.0","assemblyName":"ASM428543v1","assemblyStatus":"current","assemblyType":"haploid","bioprojectAccession":"PRJNA396064","bioprojectLineage":[{"bioprojects":[{"accession":"PRJNA396064","title":"Survey of single and double stranded DNA non-enveloped viruses on the skin of WHIM patients, healthy controls and other immune compromised patients"}]}],"biosample":{"accession":"SAMN08296159","attributes":[{"name":"strain","value":"not applicable"},{"name":"isolate","value":"not applicable"},{"name":"collected_by","value":"NIAID/NIH/USA"},{"name":"collection_date","value":"2016-01"},{"name":"geo_loc_name","value":"USA: Bethesda, MD"},{"name":"isolation_source","value":"Blood from W27"},{"name":"lat_lon","value":"38.98 N 77.09 W"},{"name":"host","value":"Homo sapiens"},{"name":"host_disease","value":"WHIM syndrome"}],"bioprojects":[{"accession":"PRJNA396064"}],"description":{"organism":{"organismName":"human metagenome","taxId":646099},"title":"Metagenome or environmental sample from human metagenome"},"lastUpdated":"2021-02-28T05:20:45.190","models":["Metagenome or environmental"],"owner":{"contacts":[{}],"name":"National Cancer Institute"},"package":"Metagenome.environmental.1.0","publicationDate":"2018-04-03T00:00:00.000","sampleIds":[{"label":"Sample name","value":"W27b"},{"db":"SRA","value":"SRS2809373"}],"status":{"status":"live","when":"2018-04-03T00:50:08.093"},"submissionDate":"2018-01-05T08:46:06.603"},"releaseDate":"2018-08-27","sequencingTech":"Illumina","submitter":"Lab of Cellular Oncology, National Cancer Institute"},"assemblyStats":{"contigL50":1,"contigN50":2291,"gcCount":"843","gcPercent":37.0,"numberOfComponentSequences":1,"numberOfContigs":1,"numberOfScaffolds":1,"scaffoldL50":1,"scaffoldN50":2291,"totalNumberOfChromosomes":1,"totalSequenceLength":"2291","totalUngappedLength":"2291"},"currentAccession":"GCA_004285435.1","organism":{"organismName":"Anelloviridae sp.","taxId":2055263},"sourceDatabase":"SOURCE_DATABASE_GENBANK"}
{"accession":"GCA_004285455.1","assemblyInfo":{"assemblyLevel":"Complete Genome","assemblyMethod":"SPAdes v. 3.11.0","assemblyName":"ASM428545v1","assemblyStatus":"current","assemblyType":"haploid","bioprojectAccession":"PRJNA396064","bioprojectLineage":[{"bioprojects":[{"accession":"PRJNA396064","title":"Survey of single and double stranded DNA non-enveloped viruses on the skin of WHIM patients, healthy controls and other immune compromised patients"}]}],"biosample":{"accession":"SAMN08296098","attributes":[{"name":"strain","value":"not applicable"},{"name":"isolate","value":"not applicable"},{"name":"collected_by","value":"NIAID/NIH/USA"},{"name":"collection_date","value":"2016-03"},{"name":"geo_loc_name","value":"USA: Bethesda, MD"},{"name":"isolation_source","value":"blood"},{"name":"lat_lon","value":"38.98 N 77.09 W"},{"name":"host","value":"Homo sapiens"},{"name":"host_disease","value":"WHIM syndrome"}],"bioprojects":[{"accession":"PRJNA396064"}],"description":{"organism":{"organismName":"human metagenome","taxId":646099},"title":"Metagenome or environmental sample from human metagenome"},"lastUpdated":"2021-02-28T05:20:43.830","models":["Metagenome or environmental"],"owner":{"contacts":[{}],"name":"National Cancer Institute"},"package":"Metagenome.environmental.1.0","publicationDate":"2018-04-03T00:00:00.000","sampleIds":[{"label":"Sample name","value":"W01a"},{"db":"SRA","value":"SRS2809425"}],"status":{"status":"live","when":"2018-04-03T00:50:07.303"},"submissionDate":"2018-01-05T08:46:05.770"},"releaseDate":"2018-08-27","sequencingTech":"Illumina","submitter":"Lab of Cellular Oncology, National Cancer Institute"},"assemblyStats":{"contigL50":1,"contigN50":2255,"gcCount":"770","gcPercent":34.0,"numberOfComponentSequences":1,"numberOfContigs":1,"numberOfScaffolds":1,"scaffoldL50":1,"scaffoldN50":2255,"totalNumberOfChromosomes":1,"totalSequenceLength":"2255","totalUngappedLength":"2255"},"currentAccession":"GCA_004285455.1","organism":{"organismName":"Anelloviridae sp.","taxId":2055263},"sourceDatabase":"SOURCE_DATABASE_GENBANK"}
{"accession":"GCA_004285475.1","assemblyInfo":{"assemblyLevel":"Complete Genome","assemblyMethod":"SPAdes v. 3.11.0","assemblyName":"ASM428547v1","assemblyStatus":"current","assemblyType":"haploid","bioprojectAccession":"PRJNA396064","bioprojectLineage":[{"bioprojects":[{"accession":"PRJNA396064","title":"Survey of single and double stranded DNA non-enveloped viruses on the skin of WHIM patients, healthy controls and other immune compromised patients"}]}],"biosample":{"accession":"SAMN08296116","attributes":[{"name":"strain","value":"not applicable"},{"name":"isolate","value":"not applicable"},{"name":"collected_by","value":"NIAID/NIH/USA"},{"name":"collection_date","value":"2016-02"},{"name":"geo_loc_name","value":"USA: Bethesda, MD"},{"name":"isolation_source","value":"Blood from W08"},{"name":"lat_lon","value":"38.98 N 77.09 W"},{"name":"host","value":"Homo sapiens"},{"name":"host_disease","value":"WHIM syndrome"}],"bioprojects":[{"accession":"PRJNA396064"}],"description":{"organism":{"organismName":"human metagenome","taxId":646099},"title":"Metagenome or environmental sample from human metagenome"},"lastUpdated":"2021-02-28T05:20:44.197","models":["Metagenome or environmental"],"owner":{"contacts":[{}],"name":"National Cancer Institute"},"package":"Metagenome.environmental.1.0","publicationDate":"2018-04-03T00:00:00.000","sampleIds":[{"label":"Sample name","value":"W08b"},{"db":"SRA","value":"SRS2809456"}],"status":{"status":"live","when":"2018-04-03T00:50:07.537"},"submissionDate":"2018-01-05T08:46:06.016"},"releaseDate":"2018-08-27","sequencingTech":"Illumina","submitter":"Lab of Cellular Oncology, National Cancer Institute"},"assemblyStats":{"contigL50":1,"contigN50":2669,"gcCount":"1274","gcPercent":47.5,"numberOfComponentSequences":1,"numberOfContigs":1,"numberOfScaffolds":1,"scaffoldL50":1,"scaffoldN50":2669,"totalNumberOfChromosomes":1,"totalSequenceLength":"2669","totalUngappedLength":"2669"},"currentAccession":"GCA_004285475.1","organism":{"organismName":"Anelloviridae sp.","taxId":2055263},"sourceDatabase":"SOURCE_DATABASE_GENBANK"}
{"accession":"GCA_004285495.1","assemblyInfo":{"assemblyLevel":"Complete Genome","assemblyMethod":"SPAdes v. 3.11.0","assemblyName":"ASM428549v1","assemblyStatus":"current","assemblyType":"haploid","bioprojectAccession":"PRJNA396064","bioprojectLineage":[{"bioprojects":[{"accession":"PRJNA396064","title":"Survey of single and double stranded DNA non-enveloped viruses on the skin of WHIM patients, healthy controls and other immune compromised patients"}]}],"biosample":{"accession":"SAMN08296116","attributes":[{"name":"strain","value":"not applicable"},{"name":"isolate","value":"not applicable"},{"name":"collected_by","value":"NIAID/NIH/USA"},{"name":"collection_date","value":"2016-02"},{"name":"geo_loc_name","value":"USA: Bethesda, MD"},{"name":"isolation_source","value":"Blood from W08"},{"name":"lat_lon","value":"38.98 N 77.09 W"},{"name":"host","value":"Homo sapiens"},{"name":"host_disease","value":"WHIM syndrome"}],"bioprojects":[{"accession":"PRJNA396064"}],"description":{"organism":{"organismName":"human metagenome","taxId":646099},"title":"Metagenome or environmental sample from human metagenome"},"lastUpdated":"2021-02-28T05:20:44.197","models":["Metagenome or environmental"],"owner":{"contacts":[{}],"name":"National Cancer Institute"},"package":"Metagenome.environmental.1.0","publicationDate":"2018-04-03T00:00:00.000","sampleIds":[{"label":"Sample name","value":"W08b"},{"db":"SRA","value":"SRS2809456"}],"status":{"status":"live","when":"2018-04-03T00:50:07.537"},"submissionDate":"2018-01-05T08:46:06.016"},"releaseDate":"2018-08-27","sequencingTech":"Illumina","submitter":"Lab of Cellular Oncology, National Cancer Institute"},"assemblyStats":{"contigL50":1,"contigN50":2312,"gcCount":"917","gcPercent":39.5,"numberOfComponentSequences":1,"numberOfContigs":1,"numberOfScaffolds":1,"scaffoldL50":1,"scaffoldN50":2312,"totalNumberOfChromosomes":1,"totalSequenceLength":"2312","totalUngappedLength":"2312"},"currentAccession":"GCA_004285495.1","organism":{"organismName":"Anelloviridae sp.","taxId":2055263},"sourceDatabase":"SOURCE_DATABASE_GENBANK"}
{"accession":"GCA_004285515.1","assemblyInfo":{"assemblyLevel":"Complete Genome","assemblyMethod":"SPAdes v. 3.11.0","assemblyName":"ASM428551v1","assemblyStatus":"current","assemblyType":"haploid","bioprojectAccession":"PRJNA396064","bioprojectLineage":[{"bioprojects":[{"accession":"PRJNA396064","title":"Survey of single and double stranded DNA non-enveloped viruses on the skin of WHIM patients, healthy controls and other immune compromised patients"}]}],"biosample":{"accession":"SAMN08296159","attributes":[{"name":"strain","value":"not applicable"},{"name":"isolate","value":"not applicable"},{"name":"collected_by","value":"NIAID/NIH/USA"},{"name":"collection_date","value":"2016-01"},{"name":"geo_loc_name","value":"USA: Bethesda, MD"},{"name":"isolation_source","value":"Blood from W27"},{"name":"lat_lon","value":"38.98 N 77.09 W"},{"name":"host","value":"Homo sapiens"},{"name":"host_disease","value":"WHIM syndrome"}],"bioprojects":[{"accession":"PRJNA396064"}],"description":{"organism":{"organismName":"human metagenome","taxId":646099},"title":"Metagenome or environmental sample from human metagenome"},"lastUpdated":"2021-02-28T05:20:45.190","models":["Metagenome or environmental"],"owner":{"contacts":[{}],"name":"National Cancer Institute"},"package":"Metagenome.environmental.1.0","publicationDate":"2018-04-03T00:00:00.000","sampleIds":[{"label":"Sample name","value":"W27b"},{"db":"SRA","value":"SRS2809373"}],"status":{"status":"live","when":"2018-04-03T00:50:08.093"},"submissionDate":"2018-01-05T08:46:06.603"},"releaseDate":"2018-08-27","sequencingTech":"Illumina","submitter":"Lab of Cellular Oncology, National Cancer Institute"},"assemblyStats":{"contigL50":1,"contigN50":2501,"gcCount":"916","gcPercent":36.5,"numberOfComponentSequences":1,"numberOfContigs":1,"numberOfScaffolds":1,"scaffoldL50":1,"scaffoldN50":2501,"totalNumberOfChromosomes":1,"totalSequenceLength":"2501","totalUngappedLength":"2501"},"currentAccession":"GCA_004285515.1","organism":{"organismName":"Anelloviridae sp.","taxId":2055263},"sourceDatabase":"SOURCE_DATABASE_GENBANK"}
{"accession":"GCA_004285535.1","assemblyInfo":{"assemblyLevel":"Complete Genome","assemblyMethod":"SPAdes v. 3.11.0","assemblyName":"ASM428553v1","assemblyStatus":"current","assemblyType":"haploid","bioprojectAccession":"PRJNA396064","bioprojectLineage":[{"bioprojects":[{"accession":"PRJNA396064","title":"Survey of single and double stranded DNA non-enveloped viruses on the skin of WHIM patients, healthy controls and other immune compromised patients"}]}],"biosample":{"accession":"SAMN08296159","attributes":[{"name":"strain","value":"not applicable"},{"name":"isolate","value":"not applicable"},{"name":"collected_by","value":"NIAID/NIH/USA"},{"name":"collection_date","value":"2016-01"},{"name":"geo_loc_name","value":"USA: Bethesda, MD"},{"name":"isolation_source","value":"Blood from W27"},{"name":"lat_lon","value":"38.98 N 77.09 W"},{"name":"host","value":"Homo sapiens"},{"name":"host_disease","value":"WHIM syndrome"}],"bioprojects":[{"accession":"PRJNA396064"}],"description":{"organism":{"organismName":"human metagenome","taxId":646099},"title":"Metagenome or environmental sample from human metagenome"},"lastUpdated":"2021-02-28T05:20:45.190","models":["Metagenome or environmental"],"owner":{"contacts":[{}],"name":"National Cancer Institute"},"package":"Metagenome.environmental.1.0","publicationDate":"2018-04-03T00:00:00.000","sampleIds":[{"label":"Sample name","value":"W27b"},{"db":"SRA","value":"SRS2809373"}],"status":{"status":"live","when":"2018-04-03T00:50:08.093"},"submissionDate":"2018-01-05T08:46:06.603"},"releaseDate":"2018-08-27","sequencingTech":"Illumina","submitter":"Lab of Cellular Oncology, National Cancer Institute"},"assemblyStats":{"contigL50":1,"contigN50":3798,"gcCount":"1930","gcPercent":51.0,"numberOfComponentSequences":1,"numberOfContigs":1,"numberOfScaffolds":1,"scaffoldL50":1,"scaffoldN50":3798,"totalNumberOfChromosomes":1,"totalSequenceLength":"3798","totalUngappedLength":"3798"},"currentAccession":"GCA_004285535.1","organism":{"organismName":"Anelloviridae sp.","taxId":2055263},"sourceDatabase":"SOURCE_DATABASE_GENBANK"}
{"accession":"GCA_004285555.1","assemblyInfo":{"assemblyLevel":"Complete Genome","assemblyMethod":"SPAdes v. 3.11.0","assemblyName":"ASM428555v1","assemblyStatus":"current","assemblyType":"haploid","bioprojectAccession":"PRJNA396064","bioprojectLineage":[{"bioprojects":[{"accession":"PRJNA396064","title":"Survey of single and double stranded DNA non-enveloped viruses on the skin of WHIM patients, healthy controls and other immune compromised patients"}]}],"biosample":{"accession":"SAMN08296159","attributes":[{"name":"strain","value":"not applicable"},{"name":"isolate","value":"not applicable"},{"name":"collected_by","value":"NIAID/NIH/USA"},{"name":"collection_date","value":"2016-01"},{"name":"geo_loc_name","value":"USA: Bethesda, MD"},{"name":"isolation_source","value":"Blood from W27"},{"name":"lat_lon","value":"38.98 N 77.09 W"},{"name":"host","value":"Homo sapiens"},{"name":"host_disease","value":"WHIM syndrome"}],"bioprojects":[{"accession":"PRJNA396064"}],"description":{"organism":{"organismName":"human metagenome","taxId":646099},"title":"Metagenome or environmental sample from human metagenome"},"lastUpdated":"2021-02-28T05:20:45.190","models":["Metagenome or environmental"],"owner":{"contacts":[{}],"name":"National Cancer Institute"},"package":"Metagenome.environmental.1.0","publicationDate":"2018-04-03T00:00:00.000","sampleIds":[{"label":"Sample name","value":"W27b"},{"db":"SRA","value":"SRS2809373"}],"status":{"status":"live","when":"2018-04-03T00:50:08.093"},"submissionDate":"2018-01-05T08:46:06.603"},"releaseDate":"2018-08-27","sequencingTech":"Illumina","submitter":"Lab of Cellular Oncology, National Cancer Institute"},"assemblyStats":{"contigL50":1,"contigN50":2961,"gcCount":"1104","gcPercent":37.5,"numberOfComponentSequences":1,"numberOfContigs":1,"numberOfScaffolds":1,"scaffoldL50":1,"scaffoldN50":2961,"totalNumberOfChromosomes":1,"totalSequenceLength":"2961","totalUngappedLength":"2961"},"currentAccession":"GCA_004285555.1","organism":{"organismName":"Anelloviridae sp.","taxId":2055263},"sourceDatabase":"SOURCE_DATABASE_GENBANK"}
{"accession":"GCA_004285575.1","assemblyInfo":{"assemblyLevel":"Complete Genome","assemblyMethod":"SPAdes v. 3.11.0","assemblyName":"ASM428557v1","assemblyStatus":"current","assemblyType":"haploid","bioprojectAccession":"PRJNA396064","bioprojectLineage":[{"bioprojects":[{"accession":"PRJNA396064","title":"Survey of single and double stranded DNA non-enveloped viruses on the skin of WHIM patients, healthy controls and other immune compromised patients"}]}],"biosample":{"accession":"SAMN08296125","attributes":[{"name":"strain","value":"not applicable"},{"name":"isolate","value":"not applicable"},{"name":"collected_by","value":"NIAID/NIH/USA"},{"name":"collection_date","value":"2016-01"},{"name":"geo_loc_name","value":"USA: Bethesda, MD"},{"name":"isolation_source","value":"Blood from W18"},{"name":"lat_lon","value":"38.98 N 77.09 W"},{"name":"host","value":"Homo sapiens"},{"name":"host_disease","value":"WHIM syndrome"}],"bioprojects":[{"accession":"PRJNA396064"}],"description":{"organism":{"organismName":"human metagenome","taxId":646099},"title":"Metagenome or environmental sample from human metagenome"},"lastUpdated":"2021-02-28T05:20:44.386","models":["Metagenome or environmental"],"owner":{"contacts":[{}],"name":"National Cancer Institute"},"package":"Metagenome.environmental.1.0","publicationDate":"2018-04-03T00:00:00.000","sampleIds":[{"label":"Sample name","value":"W18c"},{"db":"SRA","value":"SRS2809447"}],"status":{"status":"live","when":"2018-04-03T00:50:07.653"},"submissionDate":"2018-01-05T08:46:06.143"},"releaseDate":"2018-08-27","sequencingTech":"Illumina","submitter":"Lab of Cellular Oncology, National Cancer Institute"},"assemblyStats":{"contigL50":1,"contigN50":3316,"gcCount":"1658","gcPercent":50.0,"numberOfComponentSequences":1,"numberOfContigs":1,"numberOfScaffolds":1,"scaffoldL50":1,"scaffoldN50":3316,"totalNumberOfChromosomes":1,"totalSequenceLength":"3316","totalUngappedLength":"3316"},"currentAccession":"GCA_004285575.1","organism":{"organismName":"Anelloviridae sp.","taxId":2055263},"sourceDatabase":"SOURCE_DATABASE_GENBANK"}
{"accession":"GCA_004285595.1","assemblyInfo":{"assemblyLevel":"Complete Genome","assemblyMethod":"SPAdes v. 3.11.0","assemblyName":"ASM428559v1","assemblyStatus":"current","assemblyType":"haploid","bioprojectAccession":"PRJNA396064","bioprojectLineage":[{"bioprojects":[{"accession":"PRJNA396064","title":"Survey of single and double stranded DNA non-enveloped viruses on the skin of WHIM patients, healthy controls and other immune compromised patients"}]}],"biosample":{"accession":"SAMN08296125","attributes":[{"name":"strain","value":"not applicable"},{"name":"isolate","value":"not applicable"},{"name":"collected_by","value":"NIAID/NIH/USA"},{"name":"collection_date","value":"2016-01"},{"name":"geo_loc_name","value":"USA: Bethesda, MD"},{"name":"isolation_source","value":"Blood from W18"},{"name":"lat_lon","value":"38.98 N 77.09 W"},{"name":"host","value":"Homo sapiens"},{"name":"host_disease","value":"WHIM syndrome"}],"bioprojects":[{"accession":"PRJNA396064"}],"description":{"organism":{"organismName":"human metagenome","taxId":646099},"title":"Metagenome or environmental sample from human metagenome"},"lastUpdated":"2021-02-28T05:20:44.386","models":["Metagenome or environmental"],"owner":{"contacts":[{}],"name":"National Cancer Institute"},"package":"Metagenome.environmental.1.0","publicationDate":"2018-04-03T00:00:00.000","sampleIds":[{"label":"Sample name","value":"W18c"},{"db":"SRA","value":"SRS2809447"}],"status":{"status":"live","when":"2018-04-03T00:50:07.653"},"submissionDate":"2018-01-05T08:46:06.143"},"releaseDate":"2018-08-27","sequencingTech":"Illumina","submitter":"Lab of Cellular Oncology, National Cancer Institute"},"assemblyStats":{"contigL50":1,"contigN50":2848,"gcCount":"1134","gcPercent":40.0,"numberOfComponentSequences":1,"numberOfContigs":1,"numberOfScaffolds":1,"scaffoldL50":1,"scaffoldN50":2848,"totalNumberOfChromosomes":1,"totalSequenceLength":"2848","totalUngappedLength":"2848"},"currentAccession":"GCA_004285595.1","organism":{"organismName":"Anelloviridae sp.","taxId":2055263},"sourceDatabase":"SOURCE_DATABASE_GENBANK"}
{"accession":"GCA_004285615.1","assemblyInfo":{"assemblyLevel":"Complete Genome","assemblyMethod":"SPAdes v. 3.11.0","assemblyName":"ASM428561v1","assemblyStatus":"current","assemblyType":"haploid","bioprojectAccession":"PRJNA396064","bioprojectLineage":[{"bioprojects":[{"accession":"PRJNA396064","title":"Survey of single and double stranded DNA non-enveloped viruses on the skin of WHIM patients, healthy controls and other immune compromised patients"}]}],"biosample":{"accession":"SAMN08296125","attributes":[{"name":"strain","value":"not applicable"},{"name":"isolate","value":"not applicable"},{"name":"collected_by","value":"NIAID/NIH/USA"},{"name":"collection_date","value":"2016-01"},{"name":"geo_loc_name","value":"USA: Bethesda, MD"},{"name":"isolation_source","value":"Blood from W18"},{"name":"lat_lon","value":"38.98 N 77.09 W"},{"name":"host","value":"Homo sapiens"},{"name":"host_disease","value":"WHIM syndrome"}],"bioprojects":[{"accession":"PRJNA396064"}],"description":{"organism":{"organismName":"human metagenome","taxId":646099},"title":"Metagenome or environmental sample from human metagenome"},"lastUpdated":"2021-02-28T05:20:44.386","models":["Metagenome or environmental"],"owner":{"contacts":[{}],"name":"National Cancer Institute"},"package":"Metagenome.environmental.1.0","publicationDate":"2018-04-03T00:00:00.000","sampleIds":[{"label":"Sample name","value":"W18c"},{"db":"SRA","value":"SRS2809447"}],"status":{"status":"live","when":"2018-04-03T00:50:07.653"},"submissionDate":"2018-01-05T08:46:06.143"},"releaseDate":"2018-08-27","sequencingTech":"Illumina","submitter":"Lab of Cellular Oncology, National Cancer Institute"},"assemblyStats":{"contigL50":1,"contigN50":3624,"gcCount":"1977","gcPercent":54.5,"numberOfComponentSequences":1,"numberOfContigs":1,"numberOfScaffolds":1,"scaffoldL50":1,"scaffoldN50":3624,"totalNumberOfChromosomes":1,"totalSequenceLength":"3624","totalUngappedLength":"3624"},"currentAccession":"GCA_004285615.1","organism":{"organismName":"Anelloviridae sp.","taxId":2055263},"sourceDatabase":"SOURCE_DATABASE_GENBANK"}
{"accession":"GCA_004285635.1","assemblyInfo":{"assemblyLevel":"Complete Genome","assemblyMethod":"SPAdes v. 3.11.0","assemblyName":"ASM428563v1","assemblyStatus":"current","assemblyType":"haploid","bioprojectAccession":"PRJNA396064","bioprojectLineage":[{"bioprojects":[{"accession":"PRJNA396064","title":"Survey of single and double stranded DNA non-enveloped viruses on the skin of WHIM patients, healthy controls and other immune compromised patients"}]}],"biosample":{"accession":"SAMN08296159","attributes":[{"name":"strain","value":"not applicable"},{"name":"isolate","value":"not applicable"},{"name":"collected_by","value":"NIAID/NIH/USA"},{"name":"collection_date","value":"2016-01"},{"name":"geo_loc_name","value":"USA: Bethesda, MD"},{"name":"isolation_source","value":"Blood from W27"},{"name":"lat_lon","value":"38.98 N 77.09 W"},{"name":"host","value":"Homo sapiens"},{"name":"host_disease","value":"WHIM syndrome"}],"bioprojects":[{"accession":"PRJNA396064"}],"description":{"organism":{"organismName":"human metagenome","taxId":646099},"title":"Metagenome or environmental sample from human metagenome"},"lastUpdated":"2021-02-28T05:20:45.190","models":["Metagenome or environmental"],"owner":{"contacts":[{}],"name":"National Cancer Institute"},"package":"Metagenome.environmental.1.0","publicationDate":"2018-04-03T00:00:00.000","sampleIds":[{"label":"Sample name","value":"W27b"},{"db":"SRA","value":"SRS2809373"}],"status":{"status":"live","when":"2018-04-03T00:50:08.093"},"submissionDate":"2018-01-05T08:46:06.603"},"releaseDate":"2018-08-27","sequencingTech":"Illumina","submitter":"Lab of Cellular Oncology, National Cancer Institute"},"assemblyStats":{"contigL50":1,"contigN50":1521,"gcCount":"781","gcPercent":51.5,"numberOfComponentSequences":1,"numberOfContigs":1,"numberOfScaffolds":1,"scaffoldL50":1,"scaffoldN50":1521,"totalNumberOfChromosomes":1,"totalSequenceLength":"1521","totalUngappedLength":"1521"},"currentAccession":"GCA_004285635.1","organism":{"organismName":"Anelloviridae sp.","taxId":2055263},"sourceDatabase":"SOURCE_DATABASE_GENBANK"}
{"accession":"GCA_004285655.1","assemblyInfo":{"assemblyLevel":"Complete Genome","assemblyMethod":"SPAdes v. 3.11.0","assemblyName":"ASM428565v1","assemblyStatus":"current","assemblyType":"haploid","bioprojectAccession":"PRJNA396064","bioprojectLineage":[{"bioprojects":[{"accession":"PRJNA396064","title":"Survey of single and double stranded DNA non-enveloped viruses on the skin of WHIM patients, healthy controls and other immune compromised patients"}]}],"biosample":{"accession":"SAMN08296116","attributes":[{"name":"strain","value":"not applicable"},{"name":"isolate","value":"not applicable"},{"name":"collected_by","value":"NIAID/NIH/USA"},{"name":"collection_date","value":"2016-02"},{"name":"geo_loc_name","value":"USA: Bethesda, MD"},{"name":"isolation_source","value":"Blood from W08"},{"name":"lat_lon","value":"38.98 N 77.09 W"},{"name":"host","value":"Homo sapiens"},{"name":"host_disease","value":"WHIM syndrome"}],"bioprojects":[{"accession":"PRJNA396064"}],"description":{"organism":{"organismName":"human metagenome","taxId":646099},"title":"Metagenome or environmental sample from human metagenome"},"lastUpdated":"2021-02-28T05:20:44.197","models":["Metagenome or environmental"],"owner":{"contacts":[{}],"name":"National Cancer Institute"},"package":"Metagenome.environmental.1.0","publicationDate":"2018-04-03T00:00:00.000","sampleIds":[{"label":"Sample name","value":"W08b"},{"db":"SRA","value":"SRS2809456"}],"status":{"status":"live","when":"2018-04-03T00:50:07.537"},"submissionDate":"2018-01-05T08:46:06.016"},"releaseDate":"2018-08-27","sequencingTech":"Illumina","submitter":"Lab of Cellular Oncology, National Cancer Institute"},"assemblyStats":{"contigL50":1,"contigN50":2467,"gcCount":"1193","gcPercent":48.5,"numberOfComponentSequences":1,"numberOfContigs":1,"numberOfScaffolds":1,"scaffoldL50":1,"scaffoldN50":2467,"totalNumberOfChromosomes":1,"totalSequenceLength":"2467","totalUngappedLength":"2467"},"currentAccession":"GCA_004285655.1","organism":{"organismName":"Anelloviridae sp.","taxId":2055263},"sourceDatabase":"SOURCE_DATABASE_GENBANK"}
{"accession":"GCA_004285675.1","assemblyInfo":{"assemblyLevel":"Complete Genome","assemblyMethod":"SPAdes v. 3.11.0","assemblyName":"ASM428567v1","assemblyStatus":"current","assemblyType":"haploid","bioprojectAccession":"PRJNA396064","bioprojectLineage":[{"bioprojects":[{"accession":"PRJNA396064","title":"Survey of single and double stranded DNA non-enveloped viruses on the skin of WHIM patients, healthy controls and other immune compromised patients"}]}],"biosample":{"accession":"SAMN08296159","attributes":[{"name":"strain","value":"not applicable"},{"name":"isolate","value":"not applicable"},{"name":"collected_by","value":"NIAID/NIH/USA"},{"name":"collection_date","value":"2016-01"},{"name":"geo_loc_name","value":"USA: Bethesda, MD"},{"name":"isolation_source","value":"Blood from W27"},{"name":"lat_lon","value":"38.98 N 77.09 W"},{"name":"host","value":"Homo sapiens"},{"name":"host_disease","value":"WHIM syndrome"}],"bioprojects":[{"accession":"PRJNA396064"}],"description":{"organism":{"organismName":"human metagenome","taxId":646099},"title":"Metagenome or environmental sample from human metagenome"},"lastUpdated":"2021-02-28T05:20:45.190","models":["Metagenome or environmental"],"owner":{"contacts":[{}],"name":"National Cancer Institute"},"package":"Metagenome.environmental.1.0","publicationDate":"2018-04-03T00:00:00.000","sampleIds":[{"label":"Sample name","value":"W27b"},{"db":"SRA","value":"SRS2809373"}],"status":{"status":"live","when":"2018-04-03T00:50:08.093"},"submissionDate":"2018-01-05T08:46:06.603"},"pairedAssembly":{"accession":"GCF_004285675.1","annotationName":"Annotation submitted by NCBI RefSeq","status":"current"},"releaseDate":"2018-08-27","sequencingTech":"Illumina","submitter":"Lab of Cellular Oncology, National Cancer Institute"},"assemblyStats":{"contigL50":1,"contigN50":2668,"gcCount":"985","gcPercent":37.0,"numberOfComponentSequences":1,"numberOfContigs":1,"numberOfScaffolds":1,"scaffoldL50":1,"scaffoldN50":2668,"totalNumberOfChromosomes":1,"totalSequenceLength":"2668","totalUngappedLength":"2668"},"currentAccession":"GCA_004285675.1","organism":{"organismName":"Anelloviridae sp.","taxId":2055263},"pairedAccession":"GCF_004285675.1","sourceDatabase":"SOURCE_DATABASE_GENBANK","typeMaterial":{"typeDisplayText":"ICTV species exemplar","typeLabel":"TYPE_ICTV"}}
{"accession":"GCA_004285695.1","assemblyInfo":{"assemblyLevel":"Complete Genome","assemblyMethod":"SPAdes v. 3.11.0","assemblyName":"ASM428569v1","assemblyStatus":"current","assemblyType":"haploid","bioprojectAccession":"PRJNA396064","bioprojectLineage":[{"bioprojects":[{"accession":"PRJNA396064","title":"Survey of single and double stranded DNA non-enveloped viruses on the skin of WHIM patients, healthy controls and other immune compromised patients"}]}],"biosample":{"accession":"SAMN08296116","attributes":[{"name":"strain","value":"not applicable"},{"name":"isolate","value":"not applicable"},{"name":"collected_by","value":"NIAID/NIH/USA"},{"name":"collection_date","value":"2016-02"},{"name":"geo_loc_name","value":"USA: Bethesda, MD"},{"name":"isolation_source","value":"Blood from W08"},{"name":"lat_lon","value":"38.98 N 77.09 W"},{"name":"host","value":"Homo sapiens"},{"name":"host_disease","value":"WHIM syndrome"}],"bioprojects":[{"accession":"PRJNA396064"}],"description":{"organism":{"organismName":"human metagenome","taxId":646099},"title":"Metagenome or environmental sample from human metagenome"},"lastUpdated":"2021-02-28T05:20:44.197","models":["Metagenome or environmental"],"owner":{"contacts":[{}],"name":"National Cancer Institute"},"package":"Metagenome.environmental.1.0","publicationDate":"2018-04-03T00:00:00.000","sampleIds":[{"label":"Sample name","value":"W08b"},{"db":"SRA","value":"SRS2809456"}],"status":{"status":"live","when":"2018-04-03T00:50:07.537"},"submissionDate":"2018-01-05T08:46:06.016"},"releaseDate":"2018-08-27","sequencingTech":"Illumina","submitter":"Lab of Cellular Oncology, National Cancer Institute"},"assemblyStats":{"contigL50":1,"contigN50":3696,"gcCount":"2017","gcPercent":54.5,"numberOfComponentSequences":1,"numberOfContigs":1,"numberOfScaffolds":1,"scaffoldL50":1,"scaffoldN50":3696,"totalNumberOfChromosomes":1,"totalSequenceLength":"3696","totalUngappedLength":"3696"},"currentAccession":"GCA_004285695.1","organism":{"organismName":"Anelloviridae sp.","taxId":2055263},"sourceDatabase":"SOURCE_DATABASE_GENBANK"}
{"accession":"GCA_004285715.1","assemblyInfo":{"assemblyLevel":"Complete Genome","assemblyMethod":"SPAdes v. 3.11.0","assemblyName":"ASM428571v1","assemblyStatus":"current","assemblyType":"haploid","bioprojectAccession":"PRJNA396064","bioprojectLineage":[{"bioprojects":[{"accession":"PRJNA396064","title":"Survey of single and double stranded DNA non-enveloped viruses on the skin of WHIM patients, healthy controls and other immune compromised patients"}]}],"biosample":{"accession":"SAMN08296116","attributes":[{"name":"strain","value":"not applicable"},{"name":"isolate","value":"not applicable"},{"name":"collected_by","value":"NIAID/NIH/USA"},{"name":"collection_date","value":"2016-02"},{"name":"geo_loc_name","value":"USA: Bethesda, MD"},{"name":"isolation_source","value":"Blood from W08"},{"name":"lat_lon","value":"38.98 N 77.09 W"},{"name":"host","value":"Homo sapiens"},{"name":"host_disease","value":"WHIM syndrome"}],"bioprojects":[{"accession":"PRJNA396064"}],"description":{"organism":{"organismName":"human metagenome","taxId":646099},"title":"Metagenome or environmental sample from human metagenome"},"lastUpdated":"2021-02-28T05:20:44.197","models":["Metagenome or environmental"],"owner":{"contacts":[{}],"name":"National Cancer Institute"},"package":"Metagenome.environmental.1.0","publicationDate":"2018-04-03T00:00:00.000","sampleIds":[{"label":"Sample name","value":"W08b"},{"db":"SRA","value":"SRS2809456"}],"status":{"status":"live","when":"2018-04-03T00:50:07.537"},"submissionDate":"2018-01-05T08:46:06.016"},"releaseDate":"2018-08-27","sequencingTech":"Illumina","submitter":"Lab of Cellular Oncology, National Cancer Institute"},"assemblyStats":{"contigL50":1,"contigN50":1911,"gcCount":"971","gcPercent":51.0,"numberOfComponentSequences":1,"numberOfContigs":1,"numberOfScaffolds":1,"scaffoldL50":1,"scaffoldN50":1911,"totalNumberOfChromosomes":1,"totalSequenceLength":"1911","totalUngappedLength":"1911"},"currentAccession":"GCA_004285715.1","organism":{"organismName":"Anelloviridae sp.","taxId":2055263},"sourceDatabase":"SOURCE_DATABASE_GENBANK"}
{"accession":"GCA_004285735.1","assemblyInfo":{"assemblyLevel":"Complete Genome","assemblyMethod":"SPAdes v. 3.11.0","assemblyName":"ASM428573v1","assemblyStatus":"current","assemblyType":"haploid","bioprojectAccession":"PRJNA396064","bioprojectLineage":[{"bioprojects":[{"accession":"PRJNA396064","title":"Survey of single and double stranded DNA non-enveloped viruses on the skin of WHIM patients, healthy controls and other immune compromised patients"}]}],"biosample":{"accession":"SAMN08296159","attributes":[{"name":"strain","value":"not applicable"},{"name":"isolate","value":"not applicable"},{"name":"collected_by","value":"NIAID/NIH/USA"},{"name":"collection_date","value":"2016-01"},{"name":"geo_loc_name","value":"USA: Bethesda, MD"},{"name":"isolation_source","value":"Blood from W27"},{"name":"lat_lon","value":"38.98 N 77.09 W"},{"name":"host","value":"Homo sapiens"},{"name":"host_disease","value":"WHIM syndrome"}],"bioprojects":[{"accession":"PRJNA396064"}],"description":{"organism":{"organismName":"human metagenome","taxId":646099},"title":"Metagenome or environmental sample from human metagenome"},"lastUpdated":"2021-02-28T05:20:45.190","models":["Metagenome or environmental"],"owner":{"contacts":[{}],"name":"National Cancer Institute"},"package":"Metagenome.environmental.1.0","publicationDate":"2018-04-03T00:00:00.000","sampleIds":[{"label":"Sample name","value":"W27b"},{"db":"SRA","value":"SRS2809373"}],"status":{"status":"live","when":"2018-04-03T00:50:08.093"},"submissionDate":"2018-01-05T08:46:06.603"},"releaseDate":"2018-08-27","sequencingTech":"Illumina","submitter":"Lab of Cellular Oncology, National Cancer Institute"},"assemblyStats":{"contigL50":1,"contigN50":3515,"gcCount":"1435","gcPercent":41.0,"numberOfComponentSequences":1,"numberOfContigs":1,"numberOfScaffolds":1,"scaffoldL50":1,"scaffoldN50":3515,"totalNumberOfChromosomes":1,"totalSequenceLength":"3515","totalUngappedLength":"3515"},"currentAccession":"GCA_004285735.1","organism":{"organismName":"Anelloviridae sp.","taxId":2055263},"sourceDatabase":"SOURCE_DATABASE_GENBANK"}
{"accession":"GCA_004285755.1","assemblyInfo":{"assemblyLevel":"Complete Genome","assemblyMethod":"SPAdes v. 3.11.0","assemblyName":"ASM428575v1","assemblyStatus":"current","assemblyType":"haploid","bioprojectAccession":"PRJNA396064","bioprojectLineage":[{"bioprojects":[{"accession":"PRJNA396064","title":"Survey of single and double stranded DNA non-enveloped viruses on the skin of WHIM patients, healthy controls and other immune compromised patients"}]}],"biosample":{"accession":"SAMN08296116","attributes":[{"name":"strain","value":"not applicable"},{"name":"isolate","value":"not applicable"},{"name":"collected_by","value":"NIAID/NIH/USA"},{"name":"collection_date","value":"2016-02"},{"name":"geo_loc_name","value":"USA: Bethesda, MD"},{"name":"isolation_source","value":"Blood from W08"},{"name":"lat_lon","value":"38.98 N 77.09 W"},{"name":"host","value":"Homo sapiens"},{"name":"host_disease","value":"WHIM syndrome"}],"bioprojects":[{"accession":"PRJNA396064"}],"description":{"organism":{"organismName":"human metagenome","taxId":646099},"title":"Metagenome or environmental sample from human metagenome"},"lastUpdated":"2021-02-28T05:20:44.197","models":["Metagenome or environmental"],"owner":{"contacts":[{}],"name":"National Cancer Institute"},"package":"Metagenome.environmental.1.0","publicationDate":"2018-04-03T00:00:00.000","sampleIds":[{"label":"Sample name","value":"W08b"},{"db":"SRA","value":"SRS2809456"}],"status":{"status":"live","when":"2018-04-03T00:50:07.537"},"submissionDate":"2018-01-05T08:46:06.016"},"releaseDate":"2018-08-27","sequencingTech":"Illumina","submitter":"Lab of Cellular Oncology, National Cancer Institute"},"assemblyStats":{"contigL50":1,"contigN50":2897,"gcCount":"1110","gcPercent":38.5,"numberOfComponentSequences":1,"numberOfContigs":1,"numberOfScaffolds":1,"scaffoldL50":1,"scaffoldN50":2897,"totalNumberOfChromosomes":1,"totalSequenceLength":"2897","totalUngappedLength":"2897"},"currentAccession":"GCA_004285755.1","organism":{"organismName":"Anelloviridae sp.","taxId":2055263},"sourceDatabase":"SOURCE_DATABASE_GENBANK"}
{"accession":"GCA_004285775.1","assemblyInfo":{"assemblyLevel":"Complete Genome","assemblyMethod":"SPAdes v. 3.11.0","assemblyName":"ASM428577v1","assemblyStatus":"current","assemblyType":"haploid","bioprojectAccession":"PRJNA396064","bioprojectLineage":[{"bioprojects":[{"accession":"PRJNA396064","title":"Survey of single and double stranded DNA non-enveloped viruses on the skin of WHIM patients, healthy controls and other immune compromised patients"}]}],"biosample":{"accession":"SAMN08296116","attributes":[{"name":"strain","value":"not applicable"},{"name":"isolate","value":"not applicable"},{"name":"collected_by","value":"NIAID/NIH/USA"},{"name":"collection_date","value":"2016-02"},{"name":"geo_loc_name","value":"USA: Bethesda, MD"},{"name":"isolation_source","value":"Blood from W08"},{"name":"lat_lon","value":"38.98 N 77.09 W"},{"name":"host","value":"Homo sapiens"},{"name":"host_disease","value":"WHIM syndrome"}],"bioprojects":[{"accession":"PRJNA396064"}],"description":{"organism":{"organismName":"human metagenome","taxId":646099},"title":"Metagenome or environmental sample from human metagenome"},"lastUpdated":"2021-02-28T05:20:44.197","models":["Metagenome or environmental"],"owner":{"contacts":[{}],"name":"National Cancer Institute"},"package":"Metagenome.environmental.1.0","publicationDate":"2018-04-03T00:00:00.000","sampleIds":[{"label":"Sample name","value":"W08b"},{"db":"SRA","value":"SRS2809456"}],"status":{"status":"live","when":"2018-04-03T00:50:07.537"},"submissionDate":"2018-01-05T08:46:06.016"},"releaseDate":"2018-08-27","sequencingTech":"Illumina","submitter":"Lab of Cellular Oncology, National Cancer Institute"},"assemblyStats":{"contigL50":1,"contigN50":3955,"gcCount":"2183","gcPercent":55.0,"numberOfComponentSequences":1,"numberOfContigs":1,"numberOfScaffolds":1,"scaffoldL50":1,"scaffoldN50":3955,"totalNumberOfChromosomes":1,"totalSequenceLength":"3955","totalUngappedLength":"3955"},"currentAccession":"GCA_004285775.1","organism":{"organismName":"Anelloviridae sp.","taxId":2055263},"sourceDatabase":"SOURCE_DATABASE_GENBANK"}
{"accession":"GCA_004285795.1","assemblyInfo":{"assemblyLevel":"Complete Genome","assemblyMethod":"SPAdes v. 3.11.0","assemblyName":"ASM428579v1","assemblyStatus":"current","assemblyType":"haploid","bioprojectAccession":"PRJNA396064","bioprojectLineage":[{"bioprojects":[{"accession":"PRJNA396064","title":"Survey of single and double stranded DNA non-enveloped viruses on the skin of WHIM patients, healthy controls and other immune compromised patients"}]}],"biosample":{"accession":"SAMN08296159","attributes":[{"name":"strain","value":"not applicable"},{"name":"isolate","value":"not applicable"},{"name":"collected_by","value":"NIAID/NIH/USA"},{"name":"collection_date","value":"2016-01"},{"name":"geo_loc_name","value":"USA: Bethesda, MD"},{"name":"isolation_source","value":"Blood from W27"},{"name":"lat_lon","value":"38.98 N 77.09 W"},{"name":"host","value":"Homo sapiens"},{"name":"host_disease","value":"WHIM syndrome"}],"bioprojects":[{"accession":"PRJNA396064"}],"description":{"organism":{"organismName":"human metagenome","taxId":646099},"title":"Metagenome or environmental sample from human metagenome"},"lastUpdated":"2021-02-28T05:20:45.190","models":["Metagenome or environmental"],"owner":{"contacts":[{}],"name":"National Cancer Institute"},"package":"Metagenome.environmental.1.0","publicationDate":"2018-04-03T00:00:00.000","sampleIds":[{"label":"Sample name","value":"W27b"},{"db":"SRA","value":"SRS2809373"}],"status":{"status":"live","when":"2018-04-03T00:50:08.093"},"submissionDate":"2018-01-05T08:46:06.603"},"pairedAssembly":{"accession":"GCF_004285795.1","annotationName":"Annotation submitted by NCBI RefSeq","status":"current"},"releaseDate":"2018-08-27","sequencingTech":"Illumina","submitter":"Lab of Cellular Oncology, National Cancer Institute"},"assemblyStats":{"contigL50":1,"contigN50":2536,"gcCount":"960","gcPercent":38.0,"numberOfComponentSequences":1,"numberOfContigs":1,"numberOfScaffolds":1,"scaffoldL50":1,"scaffoldN50":2536,"totalNumberOfChromosomes":1,"totalSequenceLength":"2536","totalUngappedLength":"2536"},"currentAccession":"GCA_004285795.1","organism":{"organismName":"Anelloviridae sp.","taxId":2055263},"pairedAccession":"GCF_004285795.1","sourceDatabase":"SOURCE_DATABASE_GENBANK","typeMaterial":{"typeDisplayText":"ICTV species exemplar","typeLabel":"TYPE_ICTV"}}
{"accession":"GCA_004285815.1","assemblyInfo":{"assemblyLevel":"Complete Genome","assemblyMethod":"SPAdes v. 3.11.0","assemblyName":"ASM428581v1","assemblyStatus":"current","assemblyType":"haploid","bioprojectAccession":"PRJNA396064","bioprojectLineage":[{"bioprojects":[{"accession":"PRJNA396064","title":"Survey of single and double stranded DNA non-enveloped viruses on the skin of WHIM patients, healthy controls and other immune compromised patients"}]}],"biosample":{"accession":"SAMN08296159","attributes":[{"name":"strain","value":"not applicable"},{"name":"isolate","value":"not applicable"},{"name":"collected_by","value":"NIAID/NIH/USA"},{"name":"collection_date","value":"2016-01"},{"name":"geo_loc_name","value":"USA: Bethesda, MD"},{"name":"isolation_source","value":"Blood from W27"},{"name":"lat_lon","value":"38.98 N 77.09 W"},{"name":"host","value":"Homo sapiens"},{"name":"host_disease","value":"WHIM syndrome"}],"bioprojects":[{"accession":"PRJNA396064"}],"description":{"organism":{"organismName":"human metagenome","taxId":646099},"title":"Metagenome or environmental sample from human metagenome"},"lastUpdated":"2021-02-28T05:20:45.190","models":["Metagenome or environmental"],"owner":{"contacts":[{}],"name":"National Cancer Institute"},"package":"Metagenome.environmental.1.0","publicationDate":"2018-04-03T00:00:00.000","sampleIds":[{"label":"Sample name","value":"W27b"},{"db":"SRA","value":"SRS2809373"}],"status":{"status":"live","when":"2018-04-03T00:50:08.093"},"submissionDate":"2018-01-05T08:46:06.603"},"releaseDate":"2018-08-27","sequencingTech":"Illumina","submitter":"Lab of Cellular Oncology, National Cancer Institute"},"assemblyStats":{"contigL50":1,"contigN50":1854,"gcCount":"837","gcPercent":45.0,"numberOfComponentSequences":1,"numberOfContigs":1,"numberOfScaffolds":1,"scaffoldL50":1,"scaffoldN50":1854,"totalNumberOfChromosomes":1,"totalSequenceLength":"1854","totalUngappedLength":"1854"},"currentAccession":"GCA_004285815.1","organism":{"organismName":"Anelloviridae sp.","taxId":2055263},"sourceDatabase":"SOURCE_DATABASE_GENBANK"}
{"accession":"GCA_004285835.1","assemblyInfo":{"assemblyLevel":"Complete Genome","assemblyMethod":"SPAdes v. 3.11.0","assemblyName":"ASM428583v1","assemblyStatus":"current","assemblyType":"haploid","bioprojectAccession":"PRJNA396064","bioprojectLineage":[{"bioprojects":[{"accession":"PRJNA396064","title":"Survey of single and double stranded DNA non-enveloped viruses on the skin of WHIM patients, healthy controls and other immune compromised patients"}]}],"biosample":{"accession":"SAMN08296116","attributes":[{"name":"strain","value":"not applicable"},{"name":"isolate","value":"not applicable"},{"name":"collected_by","value":"NIAID/NIH/USA"},{"name":"collection_date","value":"2016-02"},{"name":"geo_loc_name","value":"USA: Bethesda, MD"},{"name":"isolation_source","value":"Blood from W08"},{"name":"lat_lon","value":"38.98 N 77.09 W"},{"name":"host","value":"Homo sapiens"},{"name":"host_disease","value":"WHIM syndrome"}],"bioprojects":[{"accession":"PRJNA396064"}],"description":{"organism":{"organismName":"human metagenome","taxId":646099},"title":"Metagenome or environmental sample from human metagenome"},"lastUpdated":"2021-02-28T05:20:44.197","models":["Metagenome or environmental"],"owner":{"contacts":[{}],"name":"National Cancer Institute"},"package":"Metagenome.environmental.1.0","publicationDate":"2018-04-03T00:00:00.000","sampleIds":[{"label":"Sample name","value":"W08b"},{"db":"SRA","value":"SRS2809456"}],"status":{"status":"live","when":"2018-04-03T00:50:07.537"},"submissionDate":"2018-01-05T08:46:06.016"},"releaseDate":"2018-08-27","sequencingTech":"Illumina","submitter":"Lab of Cellular Oncology, National Cancer Institute"},"assemblyStats":{"contigL50":1,"contigN50":1996,"gcCount":"882","gcPercent":44.0,"numberOfComponentSequences":1,"numberOfContigs":1,"numberOfScaffolds":1,"scaffoldL50":1,"scaffoldN50":1996,"totalNumberOfChromosomes":1,"totalSequenceLength":"1996","totalUngappedLength":"1996"},"currentAccession":"GCA_004285835.1","organism":{"organismName":"Anelloviridae sp.","taxId":2055263},"sourceDatabase":"SOURCE_DATABASE_GENBANK"}
{"accession":"GCA_004285855.1","assemblyInfo":{"assemblyLevel":"Complete Genome","assemblyMethod":"SPAdes v. 3.11.0","assemblyName":"ASM428585v1","assemblyStatus":"current","assemblyType":"haploid","bioprojectAccession":"PRJNA396064","bioprojectLineage":[{"bioprojects":[{"accession":"PRJNA396064","title":"Survey of single and double stranded DNA non-enveloped viruses on the skin of WHIM patients, healthy controls and other immune compromised patients"}]}],"biosample":{"accession":"SAMN08296116","attributes":[{"name":"strain","value":"not applicable"},{"name":"isolate","value":"not applicable"},{"name":"collected_by","value":"NIAID/NIH/USA"},{"name":"collection_date","value":"2016-02"},{"name":"geo_loc_name","value":"USA: Bethesda, MD"},{"name":"isolation_source","value":"Blood from W08"},{"name":"lat_lon","value":"38.98 N 77.09 W"},{"name":"host","value":"Homo sapiens"},{"name":"host_disease","value":"WHIM syndrome"}],"bioprojects":[{"accession":"PRJNA396064"}],"description":{"organism":{"organismName":"human metagenome","taxId":646099},"title":"Metagenome or environmental sample from human metagenome"},"lastUpdated":"2021-02-28T05:20:44.197","models":["Metagenome or environmental"],"owner":{"contacts":[{}],"name":"National Cancer Institute"},"package":"Metagenome.environmental.1.0","publicationDate":"2018-04-03T00:00:00.000","sampleIds":[{"label":"Sample name","value":"W08b"},{"db":"SRA","value":"SRS2809456"}],"status":{"status":"live","when":"2018-04-03T00:50:07.537"},"submissionDate":"2018-01-05T08:46:06.016"},"releaseDate":"2018-08-27","sequencingTech":"Illumina","submitter":"Lab of Cellular Oncology, National Cancer Institute"},"assemblyStats":{"contigL50":1,"contigN50":2839,"gcCount":"1064","gcPercent":37.5,"numberOfComponentSequences":1,"numberOfContigs":1,"numberOfScaffolds":1,"scaffoldL50":1,"scaffoldN50":2839,"totalNumberOfChromosomes":1,"totalSequenceLength":"2839","totalUngappedLength":"2839"},"currentAccession":"GCA_004285855.1","organism":{"organismName":"Anelloviridae sp.","taxId":2055263},"sourceDatabase":"SOURCE_DATABASE_GENBANK"}
{"accession":"GCA_004285875.1","assemblyInfo":{"assemblyLevel":"Complete Genome","assemblyMethod":"SPAdes v. 3.11.0","assemblyName":"ASM428587v1","assemblyStatus":"current","assemblyType":"haploid","bioprojectAccession":"PRJNA396064","bioprojectLineage":[{"bioprojects":[{"accession":"PRJNA396064","title":"Survey of single and double stranded DNA non-enveloped viruses on the skin of WHIM patients, healthy controls and other immune compromised patients"}]}],"biosample":{"accession":"SAMN08296098","attributes":[{"name":"strain","value":"not applicable"},{"name":"isolate","value":"not applicable"},{"name":"collected_by","value":"NIAID/NIH/USA"},{"name":"collection_date","value":"2016-03"},{"name":"geo_loc_name","value":"USA: Bethesda, MD"},{"name":"isolation_source","value":"blood"},{"name":"lat_lon","value":"38.98 N 77.09 W"},{"name":"host","value":"Homo sapiens"},{"name":"host_disease","value":"WHIM syndrome"}],"bioprojects":[{"accession":"PRJNA396064"}],"description":{"organism":{"organismName":"human metagenome","taxId":646099},"title":"Metagenome or environmental sample from human metagenome"},"lastUpdated":"2021-02-28T05:20:43.830","models":["Metagenome or environmental"],"owner":{"contacts":[{}],"name":"National Cancer Institute"},"package":"Metagenome.environmental.1.0","publicationDate":"2018-04-03T00:00:00.000","sampleIds":[{"label":"Sample name","value":"W01a"},{"db":"SRA","value":"SRS2809425"}],"status":{"status":"live","when":"2018-04-03T00:50:07.303"},"submissionDate":"2018-01-05T08:46:05.770"},"releaseDate":"2018-08-27","sequencingTech":"Illumina","submitter":"Lab of Cellular Oncology, National Cancer Institute"},"assemblyStats":{"contigL50":1,"contigN50":2858,"gcCount":"1052","gcPercent":37.0,"numberOfComponentSequences":1,"numberOfContigs":1,"numberOfScaffolds":1,"scaffoldL50":1,"scaffoldN50":2858,"totalNumberOfChromosomes":1,"totalSequenceLength":"2858","totalUngappedLength":"2858"},"currentAccession":"GCA_004285875.1","organism":{"organismName":"Anelloviridae sp.","taxId":2055263},"sourceDatabase":"SOURCE_DATABASE_GENBANK"}
{"accession":"GCA_004285935.1","assemblyInfo":{"assemblyLevel":"Complete Genome","assemblyMethod":"SPAdes v. 3.11.0","assemblyName":"ASM428593v1","assemblyStatus":"current","assemblyType":"haploid","bioprojectAccession":"PRJNA396064","bioprojectLineage":[{"bioprojects":[{"accession":"PRJNA396064","title":"Survey of single and double stranded DNA non-enveloped viruses on the skin of WHIM patients, healthy controls and other immune compromised patients"}]}],"biosample":{"accession":"SAMN08296159","attributes":[{"name":"strain","value":"not applicable"},{"name":"isolate","value":"not applicable"},{"name":"collected_by","value":"NIAID/NIH/USA"},{"name":"collection_date","value":"2016-01"},{"name":"geo_loc_name","value":"USA: Bethesda, MD"},{"name":"isolation_source","value":"Blood from W27"},{"name":"lat_lon","value":"38.98 N 77.09 W"},{"name":"host","value":"Homo sapiens"},{"name":"host_disease","value":"WHIM syndrome"}],"bioprojects":[{"accession":"PRJNA396064"}],"description":{"organism":{"organismName":"human metagenome","taxId":646099},"title":"Metagenome or environmental sample from human metagenome"},"lastUpdated":"2021-02-28T05:20:45.190","models":["Metagenome or environmental"],"owner":{"contacts":[{}],"name":"National Cancer Institute"},"package":"Metagenome.environmental.1.0","publicationDate":"2018-04-03T00:00:00.000","sampleIds":[{"label":"Sample name","value":"W27b"},{"db":"SRA","value":"SRS2809373"}],"status":{"status":"live","when":"2018-04-03T00:50:08.093"},"submissionDate":"2018-01-05T08:46:06.603"},"releaseDate":"2018-08-27","sequencingTech":"Illumina","submitter":"Lab of Cellular Oncology, National Cancer Institute"},"assemblyStats":{"contigL50":1,"contigN50":2182,"gcCount":"777","gcPercent":35.5,"numberOfComponentSequences":1,"numberOfContigs":1,"numberOfScaffolds":1,"scaffoldL50":1,"scaffoldN50":2182,"totalNumberOfChromosomes":1,"totalSequenceLength":"2182","totalUngappedLength":"2182"},"currentAccession":"GCA_004285935.1","organism":{"organismName":"Anelloviridae sp.","taxId":2055263},"sourceDatabase":"SOURCE_DATABASE_GENBANK"}
{"accession":"GCA_004285955.1","assemblyInfo":{"assemblyLevel":"Complete Genome","assemblyMethod":"SPAdes v. 3.11.0","assemblyName":"ASM428595v1","assemblyStatus":"current","assemblyType":"haploid","bioprojectAccession":"PRJNA396064","bioprojectLineage":[{"bioprojects":[{"accession":"PRJNA396064","title":"Survey of single and double stranded DNA non-enveloped viruses on the skin of WHIM patients, healthy controls and other immune compromised patients"}]}],"biosample":{"accession":"SAMN08296116","attributes":[{"name":"strain","value":"not applicable"},{"name":"isolate","value":"not applicable"},{"name":"collected_by","value":"NIAID/NIH/USA"},{"name":"collection_date","value":"2016-02"},{"name":"geo_loc_name","value":"USA: Bethesda, MD"},{"name":"isolation_source","value":"Blood from W08"},{"name":"lat_lon","value":"38.98 N 77.09 W"},{"name":"host","value":"Homo sapiens"},{"name":"host_disease","value":"WHIM syndrome"}],"bioprojects":[{"accession":"PRJNA396064"}],"description":{"organism":{"organismName":"human metagenome","taxId":646099},"title":"Metagenome or environmental sample from human metagenome"},"lastUpdated":"2021-02-28T05:20:44.197","models":["Metagenome or environmental"],"owner":{"contacts":[{}],"name":"National Cancer Institute"},"package":"Metagenome.environmental.1.0","publicationDate":"2018-04-03T00:00:00.000","sampleIds":[{"label":"Sample name","value":"W08b"},{"db":"SRA","value":"SRS2809456"}],"status":{"status":"live","when":"2018-04-03T00:50:07.537"},"submissionDate":"2018-01-05T08:46:06.016"},"releaseDate":"2018-08-27","sequencingTech":"Illumina","submitter":"Lab of Cellular Oncology, National Cancer Institute"},"assemblyStats":{"contigL50":1,"contigN50":1775,"gcCount":"842","gcPercent":47.5,"numberOfComponentSequences":1,"numberOfContigs":1,"numberOfScaffolds":1,"scaffoldL50":1,"scaffoldN50":1775,"totalNumberOfChromosomes":1,"totalSequenceLength":"1775","totalUngappedLength":"1775"},"currentAccession":"GCA_004285955.1","organism":{"organismName":"Anelloviridae sp.","taxId":2055263},"sourceDatabase":"SOURCE_DATABASE_GENBANK"}
{"accession":"GCA_004285975.1","assemblyInfo":{"assemblyLevel":"Complete Genome","assemblyMethod":"SPAdes v. 3.11.0","assemblyName":"ASM428597v1","assemblyStatus":"current","assemblyType":"haploid","bioprojectAccession":"PRJNA396064","bioprojectLineage":[{"bioprojects":[{"accession":"PRJNA396064","title":"Survey of single and double stranded DNA non-enveloped viruses on the skin of WHIM patients, healthy controls and other immune compromised patients"}]}],"biosample":{"accession":"SAMN08296159","attributes":[{"name":"strain","value":"not applicable"},{"name":"isolate","value":"not applicable"},{"name":"collected_by","value":"NIAID/NIH/USA"},{"name":"collection_date","value":"2016-01"},{"name":"geo_loc_name","value":"USA: Bethesda, MD"},{"name":"isolation_source","value":"Blood from W27"},{"name":"lat_lon","value":"38.98 N 77.09 W"},{"name":"host","value":"Homo sapiens"},{"name":"host_disease","value":"WHIM syndrome"}],"bioprojects":[{"accession":"PRJNA396064"}],"description":{"organism":{"organismName":"human metagenome","taxId":646099},"title":"Metagenome or environmental sample from human metagenome"},"lastUpdated":"2021-02-28T05:20:45.190","models":["Metagenome or environmental"],"owner":{"contacts":[{}],"name":"National Cancer Institute"},"package":"Metagenome.environmental.1.0","publicationDate":"2018-04-03T00:00:00.000","sampleIds":[{"label":"Sample name","value":"W27b"},{"db":"SRA","value":"SRS2809373"}],"status":{"status":"live","when":"2018-04-03T00:50:08.093"},"submissionDate":"2018-01-05T08:46:06.603"},"releaseDate":"2018-08-27","sequencingTech":"Illumina","submitter":"Lab of Cellular Oncology, National Cancer Institute"},"assemblyStats":{"contigL50":1,"contigN50":3686,"gcCount":"1925","gcPercent":52.0,"numberOfComponentSequences":1,"numberOfContigs":1,"numberOfScaffolds":1,"scaffoldL50":1,"scaffoldN50":3686,"totalNumberOfChromosomes":1,"totalSequenceLength":"3686","totalUngappedLength":"3686"},"currentAccession":"GCA_004285975.1","organism":{"organismName":"Anelloviridae sp.","taxId":2055263},"sourceDatabase":"SOURCE_DATABASE_GENBANK"}
{"accession":"GCA_004285995.1","assemblyInfo":{"assemblyLevel":"Complete Genome","assemblyMethod":"SPAdes v. 3.11.0","assemblyName":"ASM428599v1","assemblyStatus":"current","assemblyType":"haploid","bioprojectAccession":"PRJNA396064","bioprojectLineage":[{"bioprojects":[{"accession":"PRJNA396064","title":"Survey of single and double stranded DNA non-enveloped viruses on the skin of WHIM patients, healthy controls and other immune compromised patients"}]}],"biosample":{"accession":"SAMN08296159","attributes":[{"name":"strain","value":"not applicable"},{"name":"isolate","value":"not applicable"},{"name":"collected_by","value":"NIAID/NIH/USA"},{"name":"collection_date","value":"2016-01"},{"name":"geo_loc_name","value":"USA: Bethesda, MD"},{"name":"isolation_source","value":"Blood from W27"},{"name":"lat_lon","value":"38.98 N 77.09 W"},{"name":"host","value":"Homo sapiens"},{"name":"host_disease","value":"WHIM syndrome"}],"bioprojects":[{"accession":"PRJNA396064"}],"description":{"organism":{"organismName":"human metagenome","taxId":646099},"title":"Metagenome or environmental sample from human metagenome"},"lastUpdated":"2021-02-28T05:20:45.190","models":["Metagenome or environmental"],"owner":{"contacts":[{}],"name":"National Cancer Institute"},"package":"Metagenome.environmental.1.0","publicationDate":"2018-04-03T00:00:00.000","sampleIds":[{"label":"Sample name","value":"W27b"},{"db":"SRA","value":"SRS2809373"}],"status":{"status":"live","when":"2018-04-03T00:50:08.093"},"submissionDate":"2018-01-05T08:46:06.603"},"releaseDate":"2018-08-27","sequencingTech":"Illumina","submitter":"Lab of Cellular Oncology, National Cancer Institute"},"assemblyStats":{"contigL50":1,"contigN50":1702,"gcCount":"574","gcPercent":33.5,"numberOfComponentSequences":1,"numberOfContigs":1,"numberOfScaffolds":1,"scaffoldL50":1,"scaffoldN50":1702,"totalNumberOfChromosomes":1,"totalSequenceLength":"1702","totalUngappedLength":"1702"},"currentAccession":"GCA_004285995.1","organism":{"organismName":"Anelloviridae sp.","taxId":2055263},"sourceDatabase":"SOURCE_DATABASE_GENBANK"}
{"accession":"GCA_004286015.1","assemblyInfo":{"assemblyLevel":"Complete Genome","assemblyMethod":"SPAdes v. 3.11.0","assemblyName":"ASM428601v1","assemblyStatus":"current","assemblyType":"haploid","bioprojectAccession":"PRJNA396064","bioprojectLineage":[{"bioprojects":[{"accession":"PRJNA396064","title":"Survey of single and double stranded DNA non-enveloped viruses on the skin of WHIM patients, healthy controls and other immune compromised patients"}]}],"biosample":{"accession":"SAMN08296125","attributes":[{"name":"strain","value":"not applicable"},{"name":"isolate","value":"not applicable"},{"name":"collected_by","value":"NIAID/NIH/USA"},{"name":"collection_date","value":"2016-01"},{"name":"geo_loc_name","value":"USA: Bethesda, MD"},{"name":"isolation_source","value":"Blood from W18"},{"name":"lat_lon","value":"38.98 N 77.09 W"},{"name":"host","value":"Homo sapiens"},{"name":"host_disease","value":"WHIM syndrome"}],"bioprojects":[{"accession":"PRJNA396064"}],"description":{"organism":{"organismName":"human metagenome","taxId":646099},"title":"Metagenome or environmental sample from human metagenome"},"lastUpdated":"2021-02-28T05:20:44.386","models":["Metagenome or environmental"],"owner":{"contacts":[{}],"name":"National Cancer Institute"},"package":"Metagenome.environmental.1.0","publicationDate":"2018-04-03T00:00:00.000","sampleIds":[{"label":"Sample name","value":"W18c"},{"db":"SRA","value":"SRS2809447"}],"status":{"status":"live","when":"2018-04-03T00:50:07.653"},"submissionDate":"2018-01-05T08:46:06.143"},"releaseDate":"2018-08-27","sequencingTech":"Illumina","submitter":"Lab of Cellular Oncology, National Cancer Institute"},"assemblyStats":{"contigL50":1,"contigN50":2280,"gcCount":"1097","gcPercent":48.0,"numberOfComponentSequences":1,"numberOfContigs":1,"numberOfScaffolds":1,"scaffoldL50":1,"scaffoldN50":2280,"totalNumberOfChromosomes":1,"totalSequenceLength":"2280","totalUngappedLength":"2280"},"currentAccession":"GCA_004286015.1","organism":{"organismName":"Anelloviridae sp.","taxId":2055263},"sourceDatabase":"SOURCE_DATABASE_GENBANK"}
{"accession":"GCA_004286035.1","assemblyInfo":{"assemblyLevel":"Complete Genome","assemblyMethod":"SPAdes v. 3.11.0","assemblyName":"ASM428603v1","assemblyStatus":"current","assemblyType":"haploid","bioprojectAccession":"PRJNA396064","bioprojectLineage":[{"bioprojects":[{"accession":"PRJNA396064","title":"Survey of single and double stranded DNA non-enveloped viruses on the skin of WHIM patients, healthy controls and other immune compromised patients"}]}],"biosample":{"accession":"SAMN08296159","attributes":[{"name":"strain","value":"not applicable"},{"name":"isolate","value":"not applicable"},{"name":"collected_by","value":"NIAID/NIH/USA"},{"name":"collection_date","value":"2016-01"},{"name":"geo_loc_name","value":"USA: Bethesda, MD"},{"name":"isolation_source","value":"Blood from W27"},{"name":"lat_lon","value":"38.98 N 77.09 W"},{"name":"host","value":"Homo sapiens"},{"name":"host_disease","value":"WHIM syndrome"}],"bioprojects":[{"accession":"PRJNA396064"}],"description":{"organism":{"organismName":"human metagenome","taxId":646099},"title":"Metagenome or environmental sample from human metagenome"},"lastUpdated":"2021-02-28T05:20:45.190","models":["Metagenome or environmental"],"owner":{"contacts":[{}],"name":"National Cancer Institute"},"package":"Metagenome.environmental.1.0","publicationDate":"2018-04-03T00:00:00.000","sampleIds":[{"label":"Sample name","value":"W27b"},{"db":"SRA","value":"SRS2809373"}],"status":{"status":"live","when":"2018-04-03T00:50:08.093"},"submissionDate":"2018-01-05T08:46:06.603"},"releaseDate":"2018-08-27","sequencingTech":"Illumina","submitter":"Lab of Cellular Oncology, National Cancer Institute"},"assemblyStats":{"contigL50":1,"contigN50":2127,"gcCount":"735","gcPercent":34.5,"numberOfComponentSequences":1,"numberOfContigs":1,"numberOfScaffolds":1,"scaffoldL50":1,"scaffoldN50":2127,"totalNumberOfChromosomes":1,"totalSequenceLength":"2127","totalUngappedLength":"2127"},"currentAccession":"GCA_004286035.1","organism":{"organismName":"Anelloviridae sp.","taxId":2055263},"sourceDatabase":"SOURCE_DATABASE_GENBANK"}
{"accession":"GCA_004286055.1","assemblyInfo":{"assemblyLevel":"Complete Genome","assemblyMethod":"SPAdes v. 3.11.0","assemblyName":"ASM428605v1","assemblyStatus":"current","assemblyType":"haploid","bioprojectAccession":"PRJNA396064","bioprojectLineage":[{"bioprojects":[{"accession":"PRJNA396064","title":"Survey of single and double stranded DNA non-enveloped viruses on the skin of WHIM patients, healthy controls and other immune compromised patients"}]}],"biosample":{"accession":"SAMN08296159","attributes":[{"name":"strain","value":"not applicable"},{"name":"isolate","value":"not applicable"},{"name":"collected_by","value":"NIAID/NIH/USA"},{"name":"collection_date","value":"2016-01"},{"name":"geo_loc_name","value":"USA: Bethesda, MD"},{"name":"isolation_source","value":"Blood from W27"},{"name":"lat_lon","value":"38.98 N 77.09 W"},{"name":"host","value":"Homo sapiens"},{"name":"host_disease","value":"WHIM syndrome"}],"bioprojects":[{"accession":"PRJNA396064"}],"description":{"organism":{"organismName":"human metagenome","taxId":646099},"title":"Metagenome or environmental sample from human metagenome"},"lastUpdated":"2021-02-28T05:20:45.190","models":["Metagenome or environmental"],"owner":{"contacts":[{}],"name":"National Cancer Institute"},"package":"Metagenome.environmental.1.0","publicationDate":"2018-04-03T00:00:00.000","sampleIds":[{"label":"Sample name","value":"W27b"},{"db":"SRA","value":"SRS2809373"}],"status":{"status":"live","when":"2018-04-03T00:50:08.093"},"submissionDate":"2018-01-05T08:46:06.603"},"releaseDate":"2018-08-27","sequencingTech":"Illumina","submitter":"Lab of Cellular Oncology, National Cancer Institute"},"assemblyStats":{"contigL50":1,"contigN50":2794,"gcCount":"1041","gcPercent":37.0,"numberOfComponentSequences":1,"numberOfContigs":1,"numberOfScaffolds":1,"scaffoldL50":1,"scaffoldN50":2794,"totalNumberOfChromosomes":1,"totalSequenceLength":"2794","totalUngappedLength":"2794"},"currentAccession":"GCA_004286055.1","organism":{"organismName":"Anelloviridae sp.","taxId":2055263},"sourceDatabase":"SOURCE_DATABASE_GENBANK"}
{"accession":"GCA_004286075.1","assemblyInfo":{"assemblyLevel":"Complete Genome","assemblyMethod":"SPAdes v. 3.11.0","assemblyName":"ASM428607v1","assemblyStatus":"current","assemblyType":"haploid","bioprojectAccession":"PRJNA396064","bioprojectLineage":[{"bioprojects":[{"accession":"PRJNA396064","title":"Survey of single and double stranded DNA non-enveloped viruses on the skin of WHIM patients, healthy controls and other immune compromised patients"}]}],"biosample":{"accession":"SAMN08296159","attributes":[{"name":"strain","value":"not applicable"},{"name":"isolate","value":"not applicable"},{"name":"collected_by","value":"NIAID/NIH/USA"},{"name":"collection_date","value":"2016-01"},{"name":"geo_loc_name","value":"USA: Bethesda, MD"},{"name":"isolation_source","value":"Blood from W27"},{"name":"lat_lon","value":"38.98 N 77.09 W"},{"name":"host","value":"Homo sapiens"},{"name":"host_disease","value":"WHIM syndrome"}],"bioprojects":[{"accession":"PRJNA396064"}],"description":{"organism":{"organismName":"human metagenome","taxId":646099},"title":"Metagenome or environmental sample from human metagenome"},"lastUpdated":"2021-02-28T05:20:45.190","models":["Metagenome or environmental"],"owner":{"contacts":[{}],"name":"National Cancer Institute"},"package":"Metagenome.environmental.1.0","publicationDate":"2018-04-03T00:00:00.000","sampleIds":[{"label":"Sample name","value":"W27b"},{"db":"SRA","value":"SRS2809373"}],"status":{"status":"live","when":"2018-04-03T00:50:08.093"},"submissionDate":"2018-01-05T08:46:06.603"},"releaseDate":"2018-08-27","sequencingTech":"Illumina","submitter":"Lab of Cellular Oncology, National Cancer Institute"},"assemblyStats":{"contigL50":1,"contigN50":2743,"gcCount":"1018","gcPercent":37.0,"numberOfComponentSequences":1,"numberOfContigs":1,"numberOfScaffolds":1,"scaffoldL50":1,"scaffoldN50":2743,"totalNumberOfChromosomes":1,"totalSequenceLength":"2743","totalUngappedLength":"2743"},"currentAccession":"GCA_004286075.1","organism":{"organismName":"Anelloviridae sp.","taxId":2055263},"sourceDatabase":"SOURCE_DATABASE_GENBANK"}
{"accession":"GCA_004286095.1","assemblyInfo":{"assemblyLevel":"Complete Genome","assemblyMethod":"SPAdes v. 3.11.0","assemblyName":"ASM428609v1","assemblyStatus":"current","assemblyType":"haploid","bioprojectAccession":"PRJNA396064","bioprojectLineage":[{"bioprojects":[{"accession":"PRJNA396064","title":"Survey of single and double stranded DNA non-enveloped viruses on the skin of WHIM patients, healthy controls and other immune compromised patients"}]}],"biosample":{"accession":"SAMN08296159","attributes":[{"name":"strain","value":"not applicable"},{"name":"isolate","value":"not applicable"},{"name":"collected_by","value":"NIAID/NIH/USA"},{"name":"collection_date","value":"2016-01"},{"name":"geo_loc_name","value":"USA: Bethesda, MD"},{"name":"isolation_source","value":"Blood from W27"},{"name":"lat_lon","value":"38.98 N 77.09 W"},{"name":"host","value":"Homo sapiens"},{"name":"host_disease","value":"WHIM syndrome"}],"bioprojects":[{"accession":"PRJNA396064"}],"description":{"organism":{"organismName":"human metagenome","taxId":646099},"title":"Metagenome or environmental sample from human metagenome"},"lastUpdated":"2021-02-28T05:20:45.190","models":["Metagenome or environmental"],"owner":{"contacts":[{}],"name":"National Cancer Institute"},"package":"Metagenome.environmental.1.0","publicationDate":"2018-04-03T00:00:00.000","sampleIds":[{"label":"Sample name","value":"W27b"},{"db":"SRA","value":"SRS2809373"}],"status":{"status":"live","when":"2018-04-03T00:50:08.093"},"submissionDate":"2018-01-05T08:46:06.603"},"releaseDate":"2018-08-27","sequencingTech":"Illumina","submitter":"Lab of Cellular Oncology, National Cancer Institute"},"assemblyStats":{"contigL50":1,"contigN50":3718,"gcCount":"2039","gcPercent":55.0,"numberOfComponentSequences":1,"numberOfContigs":1,"numberOfScaffolds":1,"scaffoldL50":1,"scaffoldN50":3718,"totalNumberOfChromosomes":1,"totalSequenceLength":"3718","totalUngappedLength":"3718"},"currentAccession":"GCA_004286095.1","organism":{"organismName":"Anelloviridae sp.","taxId":2055263},"sourceDatabase":"SOURCE_DATABASE_GENBANK"}
{"accession":"GCA_004286115.1","assemblyInfo":{"assemblyLevel":"Complete Genome","assemblyMethod":"SPAdes v. 3.11.0","assemblyName":"ASM428611v1","assemblyStatus":"current","assemblyType":"haploid","bioprojectAccession":"PRJNA396064","bioprojectLineage":[{"bioprojects":[{"accession":"PRJNA396064","title":"Survey of single and double stranded DNA non-enveloped viruses on the skin of WHIM patients, healthy controls and other immune compromised patients"}]}],"biosample":{"accession":"SAMN08296159","attributes":[{"name":"strain","value":"not applicable"},{"name":"isolate","value":"not applicable"},{"name":"collected_by","value":"NIAID/NIH/USA"},{"name":"collection_date","value":"2016-01"},{"name":"geo_loc_name","value":"USA: Bethesda, MD"},{"name":"isolation_source","value":"Blood from W27"},{"name":"lat_lon","value":"38.98 N 77.09 W"},{"name":"host","value":"Homo sapiens"},{"name":"host_disease","value":"WHIM syndrome"}],"bioprojects":[{"accession":"PRJNA396064"}],"description":{"organism":{"organismName":"human metagenome","taxId":646099},"title":"Metagenome or environmental sample from human metagenome"},"lastUpdated":"2021-02-28T05:20:45.190","models":["Metagenome or environmental"],"owner":{"contacts":[{}],"name":"National Cancer Institute"},"package":"Metagenome.environmental.1.0","publicationDate":"2018-04-03T00:00:00.000","sampleIds":[{"label":"Sample name","value":"W27b"},{"db":"SRA","value":"SRS2809373"}],"status":{"status":"live","when":"2018-04-03T00:50:08.093"},"submissionDate":"2018-01-05T08:46:06.603"},"releaseDate":"2018-08-27","sequencingTech":"Illumina","submitter":"Lab of Cellular Oncology, National Cancer Institute"},"assemblyStats":{"contigL50":1,"contigN50":2066,"gcCount":"765","gcPercent":37.0,"numberOfComponentSequences":1,"numberOfContigs":1,"numberOfScaffolds":1,"scaffoldL50":1,"scaffoldN50":2066,"totalNumberOfChromosomes":1,"totalSequenceLength":"2066","totalUngappedLength":"2066"},"currentAccession":"GCA_004286115.1","organism":{"organismName":"Anelloviridae sp.","taxId":2055263},"sourceDatabase":"SOURCE_DATABASE_GENBANK"}
{"accession":"GCA_004286135.1","assemblyInfo":{"assemblyLevel":"Complete Genome","assemblyMethod":"SPAdes v. 3.11.0","assemblyName":"ASM428613v1","assemblyStatus":"current","assemblyType":"haploid","bioprojectAccession":"PRJNA396064","bioprojectLineage":[{"bioprojects":[{"accession":"PRJNA396064","title":"Survey of single and double stranded DNA non-enveloped viruses on the skin of WHIM patients, healthy controls and other immune compromised patients"}]}],"biosample":{"accession":"SAMN08296116","attributes":[{"name":"strain","value":"not applicable"},{"name":"isolate","value":"not applicable"},{"name":"collected_by","value":"NIAID/NIH/USA"},{"name":"collection_date","value":"2016-02"},{"name":"geo_loc_name","value":"USA: Bethesda, MD"},{"name":"isolation_source","value":"Blood from W08"},{"name":"lat_lon","value":"38.98 N 77.09 W"},{"name":"host","value":"Homo sapiens"},{"name":"host_disease","value":"WHIM syndrome"}],"bioprojects":[{"accession":"PRJNA396064"}],"description":{"organism":{"organismName":"human metagenome","taxId":646099},"title":"Metagenome or environmental sample from human metagenome"},"lastUpdated":"2021-02-28T05:20:44.197","models":["Metagenome or environmental"],"owner":{"contacts":[{}],"name":"National Cancer Institute"},"package":"Metagenome.environmental.1.0","publicationDate":"2018-04-03T00:00:00.000","sampleIds":[{"label":"Sample name","value":"W08b"},{"db":"SRA","value":"SRS2809456"}],"status":{"status":"live","when":"2018-04-03T00:50:07.537"},"submissionDate":"2018-01-05T08:46:06.016"},"releaseDate":"2018-08-27","sequencingTech":"Illumina","submitter":"Lab of Cellular Oncology, National Cancer Institute"},"assemblyStats":{"contigL50":1,"contigN50":3116,"gcCount":"1478","gcPercent":47.5,"numberOfComponentSequences":1,"numberOfContigs":1,"numberOfScaffolds":1,"scaffoldL50":1,"scaffoldN50":3116,"totalNumberOfChromosomes":1,"totalSequenceLength":"3116","totalUngappedLength":"3116"},"currentAccession":"GCA_004286135.1","organism":{"organismName":"Anelloviridae sp.","taxId":2055263},"sourceDatabase":"SOURCE_DATABASE_GENBANK"}
{"accession":"GCA_004286155.1","assemblyInfo":{"assemblyLevel":"Complete Genome","assemblyMethod":"SPAdes v. 3.11.0","assemblyName":"ASM428615v1","assemblyStatus":"current","assemblyType":"haploid","bioprojectAccession":"PRJNA396064","bioprojectLineage":[{"bioprojects":[{"accession":"PRJNA396064","title":"Survey of single and double stranded DNA non-enveloped viruses on the skin of WHIM patients, healthy controls and other immune compromised patients"}]}],"biosample":{"accession":"SAMN08296116","attributes":[{"name":"strain","value":"not applicable"},{"name":"isolate","value":"not applicable"},{"name":"collected_by","value":"NIAID/NIH/USA"},{"name":"collection_date","value":"2016-02"},{"name":"geo_loc_name","value":"USA: Bethesda, MD"},{"name":"isolation_source","value":"Blood from W08"},{"name":"lat_lon","value":"38.98 N 77.09 W"},{"name":"host","value":"Homo sapiens"},{"name":"host_disease","value":"WHIM syndrome"}],"bioprojects":[{"accession":"PRJNA396064"}],"description":{"organism":{"organismName":"human metagenome","taxId":646099},"title":"Metagenome or environmental sample from human metagenome"},"lastUpdated":"2021-02-28T05:20:44.197","models":["Metagenome or environmental"],"owner":{"contacts":[{}],"name":"National Cancer Institute"},"package":"Metagenome.environmental.1.0","publicationDate":"2018-04-03T00:00:00.000","sampleIds":[{"label":"Sample name","value":"W08b"},{"db":"SRA","value":"SRS2809456"}],"status":{"status":"live","when":"2018-04-03T00:50:07.537"},"submissionDate":"2018-01-05T08:46:06.016"},"releaseDate":"2018-08-27","sequencingTech":"Illumina","submitter":"Lab of Cellular Oncology, National Cancer Institute"},"assemblyStats":{"contigL50":1,"contigN50":2884,"gcCount":"1303","gcPercent":45.0,"numberOfComponentSequences":1,"numberOfContigs":1,"numberOfScaffolds":1,"scaffoldL50":1,"scaffoldN50":2884,"totalNumberOfChromosomes":1,"totalSequenceLength":"2884","totalUngappedLength":"2884"},"currentAccession":"GCA_004286155.1","organism":{"organismName":"Anelloviridae sp.","taxId":2055263},"sourceDatabase":"SOURCE_DATABASE_GENBANK"}
{"accession":"GCA_004286175.1","assemblyInfo":{"assemblyLevel":"Complete Genome","assemblyMethod":"SPAdes v. 3.11.0","assemblyName":"ASM428617v1","assemblyStatus":"current","assemblyType":"haploid","bioprojectAccession":"PRJNA396064","bioprojectLineage":[{"bioprojects":[{"accession":"PRJNA396064","title":"Survey of single and double stranded DNA non-enveloped viruses on the skin of WHIM patients, healthy controls and other immune compromised patients"}]}],"biosample":{"accession":"SAMN08296125","attributes":[{"name":"strain","value":"not applicable"},{"name":"isolate","value":"not applicable"},{"name":"collected_by","value":"NIAID/NIH/USA"},{"name":"collection_date","value":"2016-01"},{"name":"geo_loc_name","value":"USA: Bethesda, MD"},{"name":"isolation_source","value":"Blood from W18"},{"name":"lat_lon","value":"38.98 N 77.09 W"},{"name":"host","value":"Homo sapiens"},{"name":"host_disease","value":"WHIM syndrome"}],"bioprojects":[{"accession":"PRJNA396064"}],"description":{"organism":{"organismName":"human metagenome","taxId":646099},"title":"Metagenome or environmental sample from human metagenome"},"lastUpdated":"2021-02-28T05:20:44.386","models":["Metagenome or environmental"],"owner":{"contacts":[{}],"name":"National Cancer Institute"},"package":"Metagenome.environmental.1.0","publicationDate":"2018-04-03T00:00:00.000","sampleIds":[{"label":"Sample name","value":"W18c"},{"db":"SRA","value":"SRS2809447"}],"status":{"status":"live","when":"2018-04-03T00:50:07.653"},"submissionDate":"2018-01-05T08:46:06.143"},"releaseDate":"2018-08-27","sequencingTech":"Illumina","submitter":"Lab of Cellular Oncology, National Cancer Institute"},"assemblyStats":{"contigL50":1,"contigN50":2904,"gcCount":"1055","gcPercent":36.5,"numberOfComponentSequences":1,"numberOfContigs":1,"numberOfScaffolds":1,"scaffoldL50":1,"scaffoldN50":2904,"totalNumberOfChromosomes":1,"totalSequenceLength":"2904","totalUngappedLength":"2904"},"currentAccession":"GCA_004286175.1","organism":{"organismName":"Anelloviridae sp.","taxId":2055263},"sourceDatabase":"SOURCE_DATABASE_GENBANK"}
{"accession":"GCA_004286195.1","assemblyInfo":{"assemblyLevel":"Complete Genome","assemblyMethod":"SPAdes v. 3.11.0","assemblyName":"ASM428619v1","assemblyStatus":"current","assemblyType":"haploid","bioprojectAccession":"PRJNA396064","bioprojectLineage":[{"bioprojects":[{"accession":"PRJNA396064","title":"Survey of single and double stranded DNA non-enveloped viruses on the skin of WHIM patients, healthy controls and other immune compromised patients"}]}],"biosample":{"accession":"SAMN08296159","attributes":[{"name":"strain","value":"not applicable"},{"name":"isolate","value":"not applicable"},{"name":"collected_by","value":"NIAID/NIH/USA"},{"name":"collection_date","value":"2016-01"},{"name":"geo_loc_name","value":"USA: Bethesda, MD"},{"name":"isolation_source","value":"Blood from W27"},{"name":"lat_lon","value":"38.98 N 77.09 W"},{"name":"host","value":"Homo sapiens"},{"name":"host_disease","value":"WHIM syndrome"}],"bioprojects":[{"accession":"PRJNA396064"}],"description":{"organism":{"organismName":"human metagenome","taxId":646099},"title":"Metagenome or environmental sample from human metagenome"},"lastUpdated":"2021-02-28T05:20:45.190","models":["Metagenome or environmental"],"owner":{"contacts":[{}],"name":"National Cancer Institute"},"package":"Metagenome.environmental.1.0","publicationDate":"2018-04-03T00:00:00.000","sampleIds":[{"label":"Sample name","value":"W27b"},{"db":"SRA","value":"SRS2809373"}],"status":{"status":"live","when":"2018-04-03T00:50:08.093"},"submissionDate":"2018-01-05T08:46:06.603"},"releaseDate":"2018-08-27","sequencingTech":"Illumina","submitter":"Lab of Cellular Oncology, National Cancer Institute"},"assemblyStats":{"contigL50":1,"contigN50":2000,"gcCount":"694","gcPercent":34.5,"numberOfComponentSequences":1,"numberOfContigs":1,"numberOfScaffolds":1,"scaffoldL50":1,"scaffoldN50":2000,"totalNumberOfChromosomes":1,"totalSequenceLength":"2000","totalUngappedLength":"2000"},"currentAccession":"GCA_004286195.1","organism":{"organismName":"Anelloviridae sp.","taxId":2055263},"sourceDatabase":"SOURCE_DATABASE_GENBANK"}
{"accession":"GCA_004286215.1","assemblyInfo":{"assemblyLevel":"Complete Genome","assemblyMethod":"SPAdes v. 3.11.0","assemblyName":"ASM428621v1","assemblyStatus":"current","assemblyType":"haploid","bioprojectAccession":"PRJNA396064","bioprojectLineage":[{"bioprojects":[{"accession":"PRJNA396064","title":"Survey of single and double stranded DNA non-enveloped viruses on the skin of WHIM patients, healthy controls and other immune compromised patients"}]}],"biosample":{"accession":"SAMN08296113","attributes":[{"name":"strain","value":"not applicable"},{"name":"isolate","value":"not applicable"},{"name":"collected_by","value":"NIAID/NIH/USA"},{"name":"collection_date","value":"2016-02"},{"name":"geo_loc_name","value":"USA: Bethesda, MD"},{"name":"isolation_source","value":"Blood from W07"},{"name":"lat_lon","value":"38.98 N 77.09 W"},{"name":"host","value":"Homo sapiens"},{"name":"host_disease","value":"WHIM syndrome"}],"bioprojects":[{"accession":"PRJNA396064"}],"description":{"organism":{"organismName":"human metagenome","taxId":646099},"title":"Metagenome or environmental sample from human metagenome"},"lastUpdated":"2021-02-28T05:20:44.134","models":["Metagenome or environmental"],"owner":{"contacts":[{}],"name":"National Cancer Institute"},"package":"Metagenome.environmental.1.0","publicationDate":"2018-04-03T00:00:00.000","sampleIds":[{"label":"Sample name","value":"W07c"},{"db":"SRA","value":"SRS2809466"}],"status":{"status":"live","when":"2018-04-03T00:50:07.500"},"submissionDate":"2018-01-05T08:46:05.973"},"releaseDate":"2018-08-27","sequencingTech":"Illumina","submitter":"Lab of Cellular Oncology, National Cancer Institute"},"assemblyStats":{"contigL50":1,"contigN50":1704,"gcCount":"986","gcPercent":58.0,"numberOfComponentSequences":1,"numberOfContigs":1,"numberOfScaffolds":1,"scaffoldL50":1,"scaffoldN50":1704,"totalNumberOfChromosomes":1,"totalSequenceLength":"1704","totalUngappedLength":"1704"},"currentAccession":"GCA_004286215.1","organism":{"organismName":"Anelloviridae sp.","taxId":2055263},"sourceDatabase":"SOURCE_DATABASE_GENBANK"}
{"accession":"GCA_004286235.1","assemblyInfo":{"assemblyLevel":"Complete Genome","assemblyMethod":"SPAdes v. 3.11.0","assemblyName":"ASM428623v1","assemblyStatus":"current","assemblyType":"haploid","bioprojectAccession":"PRJNA396064","bioprojectLineage":[{"bioprojects":[{"accession":"PRJNA396064","title":"Survey of single and double stranded DNA non-enveloped viruses on the skin of WHIM patients, healthy controls and other immune compromised patients"}]}],"biosample":{"accession":"SAMN08296159","attributes":[{"name":"strain","value":"not applicable"},{"name":"isolate","value":"not applicable"},{"name":"collected_by","value":"NIAID/NIH/USA"},{"name":"collection_date","value":"2016-01"},{"name":"geo_loc_name","value":"USA: Bethesda, MD"},{"name":"isolation_source","value":"Blood from W27"},{"name":"lat_lon","value":"38.98 N 77.09 W"},{"name":"host","value":"Homo sapiens"},{"name":"host_disease","value":"WHIM syndrome"}],"bioprojects":[{"accession":"PRJNA396064"}],"description":{"organism":{"organismName":"human metagenome","taxId":646099},"title":"Metagenome or environmental sample from human metagenome"},"lastUpdated":"2021-02-28T05:20:45.190","models":["Metagenome or environmental"],"owner":{"contacts":[{}],"name":"National Cancer Institute"},"package":"Metagenome.environmental.1.0","publicationDate":"2018-04-03T00:00:00.000","sampleIds":[{"label":"Sample name","value":"W27b"},{"db":"SRA","value":"SRS2809373"}],"status":{"status":"live","when":"2018-04-03T00:50:08.093"},"submissionDate":"2018-01-05T08:46:06.603"},"releaseDate":"2018-08-27","sequencingTech":"Illumina","submitter":"Lab of Cellular Oncology, National Cancer Institute"},"assemblyStats":{"contigL50":1,"contigN50":2563,"gcCount":"1000","gcPercent":39.0,"numberOfComponentSequences":1,"numberOfContigs":1,"numberOfScaffolds":1,"scaffoldL50":1,"scaffoldN50":2563,"totalNumberOfChromosomes":1,"totalSequenceLength":"2563","totalUngappedLength":"2563"},"currentAccession":"GCA_004286235.1","organism":{"organismName":"Anelloviridae sp.","taxId":2055263},"sourceDatabase":"SOURCE_DATABASE_GENBANK"}
{"accession":"GCA_004286255.1","assemblyInfo":{"assemblyLevel":"Complete Genome","assemblyMethod":"SPAdes v. 3.11.0","assemblyName":"ASM428625v1","assemblyStatus":"current","assemblyType":"haploid","bioprojectAccession":"PRJNA396064","bioprojectLineage":[{"bioprojects":[{"accession":"PRJNA396064","title":"Survey of single and double stranded DNA non-enveloped viruses on the skin of WHIM patients, healthy controls and other immune compromised patients"}]}],"biosample":{"accession":"SAMN08296159","attributes":[{"name":"strain","value":"not applicable"},{"name":"isolate","value":"not applicable"},{"name":"collected_by","value":"NIAID/NIH/USA"},{"name":"collection_date","value":"2016-01"},{"name":"geo_loc_name","value":"USA: Bethesda, MD"},{"name":"isolation_source","value":"Blood from W27"},{"name":"lat_lon","value":"38.98 N 77.09 W"},{"name":"host","value":"Homo sapiens"},{"name":"host_disease","value":"WHIM syndrome"}],"bioprojects":[{"accession":"PRJNA396064"}],"description":{"organism":{"organismName":"human metagenome","taxId":646099},"title":"Metagenome or environmental sample from human metagenome"},"lastUpdated":"2021-02-28T05:20:45.190","models":["Metagenome or environmental"],"owner":{"contacts":[{}],"name":"National Cancer Institute"},"package":"Metagenome.environmental.1.0","publicationDate":"2018-04-03T00:00:00.000","sampleIds":[{"label":"Sample name","value":"W27b"},{"db":"SRA","value":"SRS2809373"}],"status":{"status":"live","when":"2018-04-03T00:50:08.093"},"submissionDate":"2018-01-05T08:46:06.603"},"releaseDate":"2018-08-27","sequencingTech":"Illumina","submitter":"Lab of Cellular Oncology, National Cancer Institute"},"assemblyStats":{"contigL50":1,"contigN50":2861,"gcCount":"1056","gcPercent":37.0,"numberOfComponentSequences":1,"numberOfContigs":1,"numberOfScaffolds":1,"scaffoldL50":1,"scaffoldN50":2861,"totalNumberOfChromosomes":1,"totalSequenceLength":"2861","totalUngappedLength":"2861"},"currentAccession":"GCA_004286255.1","organism":{"organismName":"Anelloviridae sp.","taxId":2055263},"sourceDatabase":"SOURCE_DATABASE_GENBANK"}
{"accession":"GCA_004286275.1","assemblyInfo":{"assemblyLevel":"Complete Genome","assemblyMethod":"SPAdes v. 3.11.0","assemblyName":"ASM428627v1","assemblyStatus":"current","assemblyType":"haploid","bioprojectAccession":"PRJNA396064","bioprojectLineage":[{"bioprojects":[{"accession":"PRJNA396064","title":"Survey of single and double stranded DNA non-enveloped viruses on the skin of WHIM patients, healthy controls and other immune compromised patients"}]}],"biosample":{"accession":"SAMN08296125","attributes":[{"name":"strain","value":"not applicable"},{"name":"isolate","value":"not applicable"},{"name":"collected_by","value":"NIAID/NIH/USA"},{"name":"collection_date","value":"2016-01"},{"name":"geo_loc_name","value":"USA: Bethesda, MD"},{"name":"isolation_source","value":"Blood from W18"},{"name":"lat_lon","value":"38.98 N 77.09 W"},{"name":"host","value":"Homo sapiens"},{"name":"host_disease","value":"WHIM syndrome"}],"bioprojects":[{"accession":"PRJNA396064"}],"description":{"organism":{"organismName":"human metagenome","taxId":646099},"title":"Metagenome or environmental sample from human metagenome"},"lastUpdated":"2021-02-28T05:20:44.386","models":["Metagenome or environmental"],"owner":{"contacts":[{}],"name":"National Cancer Institute"},"package":"Metagenome.environmental.1.0","publicationDate":"2018-04-03T00:00:00.000","sampleIds":[{"label":"Sample name","value":"W18c"},{"db":"SRA","value":"SRS2809447"}],"status":{"status":"live","when":"2018-04-03T00:50:07.653"},"submissionDate":"2018-01-05T08:46:06.143"},"releaseDate":"2018-08-27","sequencingTech":"Illumina","submitter":"Lab of Cellular Oncology, National Cancer Institute"},"assemblyStats":{"contigL50":1,"contigN50":3718,"gcCount":"1953","gcPercent":52.5,"numberOfComponentSequences":1,"numberOfContigs":1,"numberOfScaffolds":1,"scaffoldL50":1,"scaffoldN50":3718,"totalNumberOfChromosomes":1,"totalSequenceLength":"3718","totalUngappedLength":"3718"},"currentAccession":"GCA_004286275.1","organism":{"organismName":"Anelloviridae sp.","taxId":2055263},"sourceDatabase":"SOURCE_DATABASE_GENBANK"}
{"accession":"GCA_004286295.1","assemblyInfo":{"assemblyLevel":"Complete Genome","assemblyMethod":"SPAdes v. 3.11.0","assemblyName":"ASM428629v1","assemblyStatus":"current","assemblyType":"haploid","bioprojectAccession":"PRJNA396064","bioprojectLineage":[{"bioprojects":[{"accession":"PRJNA396064","title":"Survey of single and double stranded DNA non-enveloped viruses on the skin of WHIM patients, healthy controls and other immune compromised patients"}]}],"biosample":{"accession":"SAMN08296159","attributes":[{"name":"strain","value":"not applicable"},{"name":"isolate","value":"not applicable"},{"name":"collected_by","value":"NIAID/NIH/USA"},{"name":"collection_date","value":"2016-01"},{"name":"geo_loc_name","value":"USA: Bethesda, MD"},{"name":"isolation_source","value":"Blood from W27"},{"name":"lat_lon","value":"38.98 N 77.09 W"},{"name":"host","value":"Homo sapiens"},{"name":"host_disease","value":"WHIM syndrome"}],"bioprojects":[{"accession":"PRJNA396064"}],"description":{"organism":{"organismName":"human metagenome","taxId":646099},"title":"Metagenome or environmental sample from human metagenome"},"lastUpdated":"2021-02-28T05:20:45.190","models":["Metagenome or environmental"],"owner":{"contacts":[{}],"name":"National Cancer Institute"},"package":"Metagenome.environmental.1.0","publicationDate":"2018-04-03T00:00:00.000","sampleIds":[{"label":"Sample name","value":"W27b"},{"db":"SRA","value":"SRS2809373"}],"status":{"status":"live","when":"2018-04-03T00:50:08.093"},"submissionDate":"2018-01-05T08:46:06.603"},"releaseDate":"2018-08-27","sequencingTech":"Illumina","submitter":"Lab of Cellular Oncology, National Cancer Institute"},"assemblyStats":{"contigL50":1,"contigN50":2874,"gcCount":"1079","gcPercent":37.5,"numberOfComponentSequences":1,"numberOfContigs":1,"numberOfScaffolds":1,"scaffoldL50":1,"scaffoldN50":2874,"totalNumberOfChromosomes":1,"totalSequenceLength":"2874","totalUngappedLength":"2874"},"currentAccession":"GCA_004286295.1","organism":{"organismName":"Anelloviridae sp.","taxId":2055263},"sourceDatabase":"SOURCE_DATABASE_GENBANK"}
{"accession":"GCA_004286315.1","assemblyInfo":{"assemblyLevel":"Complete Genome","assemblyMethod":"SPAdes v. 3.11.0","assemblyName":"ASM428631v1","assemblyStatus":"current","assemblyType":"haploid","bioprojectAccession":"PRJNA396064","bioprojectLineage":[{"bioprojects":[{"accession":"PRJNA396064","title":"Survey of single and double stranded DNA non-enveloped viruses on the skin of WHIM patients, healthy controls and other immune compromised patients"}]}],"biosample":{"accession":"SAMN08296159","attributes":[{"name":"strain","value":"not applicable"},{"name":"isolate","value":"not applicable"},{"name":"collected_by","value":"NIAID/NIH/USA"},{"name":"collection_date","value":"2016-01"},{"name":"geo_loc_name","value":"USA: Bethesda, MD"},{"name":"isolation_source","value":"Blood from W27"},{"name":"lat_lon","value":"38.98 N 77.09 W"},{"name":"host","value":"Homo sapiens"},{"name":"host_disease","value":"WHIM syndrome"}],"bioprojects":[{"accession":"PRJNA396064"}],"description":{"organism":{"organismName":"human metagenome","taxId":646099},"title":"Metagenome or environmental sample from human metagenome"},"lastUpdated":"2021-02-28T05:20:45.190","models":["Metagenome or environmental"],"owner":{"contacts":[{}],"name":"National Cancer Institute"},"package":"Metagenome.environmental.1.0","publicationDate":"2018-04-03T00:00:00.000","sampleIds":[{"label":"Sample name","value":"W27b"},{"db":"SRA","value":"SRS2809373"}],"status":{"status":"live","when":"2018-04-03T00:50:08.093"},"submissionDate":"2018-01-05T08:46:06.603"},"releaseDate":"2018-08-27","sequencingTech":"Illumina","submitter":"Lab of Cellular Oncology, National Cancer Institute"},"assemblyStats":{"contigL50":1,"contigN50":2366,"gcCount":"1202","gcPercent":51.0,"numberOfComponentSequences":1,"numberOfContigs":1,"numberOfScaffolds":1,"scaffoldL50":1,"scaffoldN50":2366,"totalNumberOfChromosomes":1,"totalSequenceLength":"2366","totalUngappedLength":"2366"},"currentAccession":"GCA_004286315.1","organism":{"organismName":"Anelloviridae sp.","taxId":2055263},"sourceDatabase":"SOURCE_DATABASE_GENBANK"}
{"accession":"GCA_004286335.1","assemblyInfo":{"assemblyLevel":"Complete Genome","assemblyMethod":"SPAdes v. 3.11.0","assemblyName":"ASM428633v1","assemblyStatus":"current","assemblyType":"haploid","bioprojectAccession":"PRJNA396064","bioprojectLineage":[{"bioprojects":[{"accession":"PRJNA396064","title":"Survey of single and double stranded DNA non-enveloped viruses on the skin of WHIM patients, healthy controls and other immune compromised patients"}]}],"biosample":{"accession":"SAMN08296116","attributes":[{"name":"strain","value":"not applicable"},{"name":"isolate","value":"not applicable"},{"name":"collected_by","value":"NIAID/NIH/USA"},{"name":"collection_date","value":"2016-02"},{"name":"geo_loc_name","value":"USA: Bethesda, MD"},{"name":"isolation_source","value":"Blood from W08"},{"name":"lat_lon","value":"38.98 N 77.09 W"},{"name":"host","value":"Homo sapiens"},{"name":"host_disease","value":"WHIM syndrome"}],"bioprojects":[{"accession":"PRJNA396064"}],"description":{"organism":{"organismName":"human metagenome","taxId":646099},"title":"Metagenome or environmental sample from human metagenome"},"lastUpdated":"2021-02-28T05:20:44.197","models":["Metagenome or environmental"],"owner":{"contacts":[{}],"name":"National Cancer Institute"},"package":"Metagenome.environmental.1.0","publicationDate":"2018-04-03T00:00:00.000","sampleIds":[{"label":"Sample name","value":"W08b"},{"db":"SRA","value":"SRS2809456"}],"status":{"status":"live","when":"2018-04-03T00:50:07.537"},"submissionDate":"2018-01-05T08:46:06.016"},"releaseDate":"2018-08-27","sequencingTech":"Illumina","submitter":"Lab of Cellular Oncology, National Cancer Institute"},"assemblyStats":{"contigL50":1,"contigN50":2000,"gcCount":"1029","gcPercent":51.5,"numberOfComponentSequences":1,"numberOfContigs":1,"numberOfScaffolds":1,"scaffoldL50":1,"scaffoldN50":2000,"totalNumberOfChromosomes":1,"totalSequenceLength":"2000","totalUngappedLength":"2000"},"currentAccession":"GCA_004286335.1","organism":{"organismName":"Anelloviridae sp.","taxId":2055263},"sourceDatabase":"SOURCE_DATABASE_GENBANK"}
{"accession":"GCA_004286355.1","assemblyInfo":{"assemblyLevel":"Complete Genome","assemblyMethod":"SPAdes v. 3.11.0","assemblyName":"ASM428635v1","assemblyStatus":"current","assemblyType":"haploid","bioprojectAccession":"PRJNA396064","bioprojectLineage":[{"bioprojects":[{"accession":"PRJNA396064","title":"Survey of single and double stranded DNA non-enveloped viruses on the skin of WHIM patients, healthy controls and other immune compromised patients"}]}],"biosample":{"accession":"SAMN08296116","attributes":[{"name":"strain","value":"not applicable"},{"name":"isolate","value":"not applicable"},{"name":"collected_by","value":"NIAID/NIH/USA"},{"name":"collection_date","value":"2016-02"},{"name":"geo_loc_name","value":"USA: Bethesda, MD"},{"name":"isolation_source","value":"Blood from W08"},{"name":"lat_lon","value":"38.98 N 77.09 W"},{"name":"host","value":"Homo sapiens"},{"name":"host_disease","value":"WHIM syndrome"}],"bioprojects":[{"accession":"PRJNA396064"}],"description":{"organism":{"organismName":"human metagenome","taxId":646099},"title":"Metagenome or environmental sample from human metagenome"},"lastUpdated":"2021-02-28T05:20:44.197","models":["Metagenome or environmental"],"owner":{"contacts":[{}],"name":"National Cancer Institute"},"package":"Metagenome.environmental.1.0","publicationDate":"2018-04-03T00:00:00.000","sampleIds":[{"label":"Sample name","value":"W08b"},{"db":"SRA","value":"SRS2809456"}],"status":{"status":"live","when":"2018-04-03T00:50:07.537"},"submissionDate":"2018-01-05T08:46:06.016"},"releaseDate":"2018-08-27","sequencingTech":"Illumina","submitter":"Lab of Cellular Oncology, National Cancer Institute"},"assemblyStats":{"contigL50":1,"contigN50":1962,"gcCount":"1027","gcPercent":52.5,"numberOfComponentSequences":1,"numberOfContigs":1,"numberOfScaffolds":1,"scaffoldL50":1,"scaffoldN50":1962,"totalNumberOfChromosomes":1,"totalSequenceLength":"1962","totalUngappedLength":"1962"},"currentAccession":"GCA_004286355.1","organism":{"organismName":"Anelloviridae sp.","taxId":2055263},"sourceDatabase":"SOURCE_DATABASE_GENBANK"}
{"accession":"GCA_004286375.1","assemblyInfo":{"assemblyLevel":"Complete Genome","assemblyMethod":"SPAdes v. 3.11.0","assemblyName":"ASM428637v1","assemblyStatus":"current","assemblyType":"haploid","bioprojectAccession":"PRJNA396064","bioprojectLineage":[{"bioprojects":[{"accession":"PRJNA396064","title":"Survey of single and double stranded DNA non-enveloped viruses on the skin of WHIM patients, healthy controls and other immune compromised patients"}]}],"biosample":{"accession":"SAMN08296116","attributes":[{"name":"strain","value":"not applicable"},{"name":"isolate","value":"not applicable"},{"name":"collected_by","value":"NIAID/NIH/USA"},{"name":"collection_date","value":"2016-02"},{"name":"geo_loc_name","value":"USA: Bethesda, MD"},{"name":"isolation_source","value":"Blood from W08"},{"name":"lat_lon","value":"38.98 N 77.09 W"},{"name":"host","value":"Homo sapiens"},{"name":"host_disease","value":"WHIM syndrome"}],"bioprojects":[{"accession":"PRJNA396064"}],"description":{"organism":{"organismName":"human metagenome","taxId":646099},"title":"Metagenome or environmental sample from human metagenome"},"lastUpdated":"2021-02-28T05:20:44.197","models":["Metagenome or environmental"],"owner":{"contacts":[{}],"name":"National Cancer Institute"},"package":"Metagenome.environmental.1.0","publicationDate":"2018-04-03T00:00:00.000","sampleIds":[{"label":"Sample name","value":"W08b"},{"db":"SRA","value":"SRS2809456"}],"status":{"status":"live","when":"2018-04-03T00:50:07.537"},"submissionDate":"2018-01-05T08:46:06.016"},"pairedAssembly":{"accession":"GCF_004286375.1","annotationName":"Annotation submitted by NCBI RefSeq","status":"current"},"releaseDate":"2018-08-27","sequencingTech":"Illumina","submitter":"Lab of Cellular Oncology, National Cancer Institute"},"assemblyStats":{"contigL50":1,"contigN50":1744,"gcCount":"565","gcPercent":32.5,"numberOfComponentSequences":1,"numberOfContigs":1,"numberOfScaffolds":1,"scaffoldL50":1,"scaffoldN50":1744,"totalNumberOfChromosomes":1,"totalSequenceLength":"1744","totalUngappedLength":"1744"},"currentAccession":"GCA_004286375.1","organism":{"organismName":"Anelloviridae sp.","taxId":2055263},"pairedAccession":"GCF_004286375.1","sourceDatabase":"SOURCE_DATABASE_GENBANK","typeMaterial":{"typeDisplayText":"ICTV species exemplar","typeLabel":"TYPE_ICTV"}}
{"accession":"GCA_004286395.1","assemblyInfo":{"assemblyLevel":"Complete Genome","assemblyMethod":"SPAdes v. 3.11.0","assemblyName":"ASM428639v1","assemblyStatus":"current","assemblyType":"haploid","bioprojectAccession":"PRJNA396064","bioprojectLineage":[{"bioprojects":[{"accession":"PRJNA396064","title":"Survey of single and double stranded DNA non-enveloped viruses on the skin of WHIM patients, healthy controls and other immune compromised patients"}]}],"biosample":{"accession":"SAMN08296125","attributes":[{"name":"strain","value":"not applicable"},{"name":"isolate","value":"not applicable"},{"name":"collected_by","value":"NIAID/NIH/USA"},{"name":"collection_date","value":"2016-01"},{"name":"geo_loc_name","value":"USA: Bethesda, MD"},{"name":"isolation_source","value":"Blood from W18"},{"name":"lat_lon","value":"38.98 N 77.09 W"},{"name":"host","value":"Homo sapiens"},{"name":"host_disease","value":"WHIM syndrome"}],"bioprojects":[{"accession":"PRJNA396064"}],"description":{"organism":{"organismName":"human metagenome","taxId":646099},"title":"Metagenome or environmental sample from human metagenome"},"lastUpdated":"2021-02-28T05:20:44.386","models":["Metagenome or environmental"],"owner":{"contacts":[{}],"name":"National Cancer Institute"},"package":"Metagenome.environmental.1.0","publicationDate":"2018-04-03T00:00:00.000","sampleIds":[{"label":"Sample name","value":"W18c"},{"db":"SRA","value":"SRS2809447"}],"status":{"status":"live","when":"2018-04-03T00:50:07.653"},"submissionDate":"2018-01-05T08:46:06.143"},"releaseDate":"2018-08-27","sequencingTech":"Illumina","submitter":"Lab of Cellular Oncology, National Cancer Institute"},"assemblyStats":{"contigL50":1,"contigN50":2789,"gcCount":"1029","gcPercent":37.0,"numberOfComponentSequences":1,"numberOfContigs":1,"numberOfScaffolds":1,"scaffoldL50":1,"scaffoldN50":2789,"totalNumberOfChromosomes":1,"totalSequenceLength":"2789","totalUngappedLength":"2789"},"currentAccession":"GCA_004286395.1","organism":{"organismName":"Anelloviridae sp.","taxId":2055263},"sourceDatabase":"SOURCE_DATABASE_GENBANK"}
{"accession":"GCA_004286415.1","assemblyInfo":{"assemblyLevel":"Complete Genome","assemblyMethod":"SPAdes v. 3.11.0","assemblyName":"ASM428641v1","assemblyStatus":"current","assemblyType":"haploid","bioprojectAccession":"PRJNA396064","bioprojectLineage":[{"bioprojects":[{"accession":"PRJNA396064","title":"Survey of single and double stranded DNA non-enveloped viruses on the skin of WHIM patients, healthy controls and other immune compromised patients"}]}],"biosample":{"accession":"SAMN08296159","attributes":[{"name":"strain","value":"not applicable"},{"name":"isolate","value":"not applicable"},{"name":"collected_by","value":"NIAID/NIH/USA"},{"name":"collection_date","value":"2016-01"},{"name":"geo_loc_name","value":"USA: Bethesda, MD"},{"name":"isolation_source","value":"Blood from W27"},{"name":"lat_lon","value":"38.98 N 77.09 W"},{"name":"host","value":"Homo sapiens"},{"name":"host_disease","value":"WHIM syndrome"}],"bioprojects":[{"accession":"PRJNA396064"}],"description":{"organism":{"organismName":"human metagenome","taxId":646099},"title":"Metagenome or environmental sample from human metagenome"},"lastUpdated":"2021-02-28T05:20:45.190","models":["Metagenome or environmental"],"owner":{"contacts":[{}],"name":"National Cancer Institute"},"package":"Metagenome.environmental.1.0","publicationDate":"2018-04-03T00:00:00.000","sampleIds":[{"label":"Sample name","value":"W27b"},{"db":"SRA","value":"SRS2809373"}],"status":{"status":"live","when":"2018-04-03T00:50:08.093"},"submissionDate":"2018-01-05T08:46:06.603"},"releaseDate":"2018-08-27","sequencingTech":"Illumina","submitter":"Lab of Cellular Oncology, National Cancer Institute"},"assemblyStats":{"contigL50":1,"contigN50":2250,"gcCount":"834","gcPercent":37.0,"numberOfComponentSequences":1,"numberOfContigs":1,"numberOfScaffolds":1,"scaffoldL50":1,"scaffoldN50":2250,"totalNumberOfChromosomes":1,"totalSequenceLength":"2250","totalUngappedLength":"2250"},"currentAccession":"GCA_004286415.1","organism":{"organismName":"Anelloviridae sp.","taxId":2055263},"sourceDatabase":"SOURCE_DATABASE_GENBANK"}
{"accession":"GCA_004286435.1","assemblyInfo":{"assemblyLevel":"Complete Genome","assemblyMethod":"SPAdes v. 3.11.0","assemblyName":"ASM428643v1","assemblyStatus":"current","assemblyType":"haploid","bioprojectAccession":"PRJNA396064","bioprojectLineage":[{"bioprojects":[{"accession":"PRJNA396064","title":"Survey of single and double stranded DNA non-enveloped viruses on the skin of WHIM patients, healthy controls and other immune compromised patients"}]}],"biosample":{"accession":"SAMN08296159","attributes":[{"name":"strain","value":"not applicable"},{"name":"isolate","value":"not applicable"},{"name":"collected_by","value":"NIAID/NIH/USA"},{"name":"collection_date","value":"2016-01"},{"name":"geo_loc_name","value":"USA: Bethesda, MD"},{"name":"isolation_source","value":"Blood from W27"},{"name":"lat_lon","value":"38.98 N 77.09 W"},{"name":"host","value":"Homo sapiens"},{"name":"host_disease","value":"WHIM syndrome"}],"bioprojects":[{"accession":"PRJNA396064"}],"description":{"organism":{"organismName":"human metagenome","taxId":646099},"title":"Metagenome or environmental sample from human metagenome"},"lastUpdated":"2021-02-28T05:20:45.190","models":["Metagenome or environmental"],"owner":{"contacts":[{}],"name":"National Cancer Institute"},"package":"Metagenome.environmental.1.0","publicationDate":"2018-04-03T00:00:00.000","sampleIds":[{"label":"Sample name","value":"W27b"},{"db":"SRA","value":"SRS2809373"}],"status":{"status":"live","when":"2018-04-03T00:50:08.093"},"submissionDate":"2018-01-05T08:46:06.603"},"releaseDate":"2018-08-27","sequencingTech":"Illumina","submitter":"Lab of Cellular Oncology, National Cancer Institute"},"assemblyStats":{"contigL50":1,"contigN50":3073,"gcCount":"1510","gcPercent":49.0,"numberOfComponentSequences":1,"numberOfContigs":1,"numberOfScaffolds":1,"scaffoldL50":1,"scaffoldN50":3073,"totalNumberOfChromosomes":1,"totalSequenceLength":"3073","totalUngappedLength":"3073"},"currentAccession":"GCA_004286435.1","organism":{"organismName":"Anelloviridae sp.","taxId":2055263},"sourceDatabase":"SOURCE_DATABASE_GENBANK"}
{"accession":"GCA_004286455.1","assemblyInfo":{"assemblyLevel":"Complete Genome","assemblyMethod":"SPAdes v. 3.11.0","assemblyName":"ASM428645v1","assemblyStatus":"current","assemblyType":"haploid","bioprojectAccession":"PRJNA396064","bioprojectLineage":[{"bioprojects":[{"accession":"PRJNA396064","title":"Survey of single and double stranded DNA non-enveloped viruses on the skin of WHIM patients, healthy controls and other immune compromised patients"}]}],"biosample":{"accession":"SAMN08296116","attributes":[{"name":"strain","value":"not applicable"},{"name":"isolate","value":"not applicable"},{"name":"collected_by","value":"NIAID/NIH/USA"},{"name":"collection_date","value":"2016-02"},{"name":"geo_loc_name","value":"USA: Bethesda, MD"},{"name":"isolation_source","value":"Blood from W08"},{"name":"lat_lon","value":"38.98 N 77.09 W"},{"name":"host","value":"Homo sapiens"},{"name":"host_disease","value":"WHIM syndrome"}],"bioprojects":[{"accession":"PRJNA396064"}],"description":{"organism":{"organismName":"human metagenome","taxId":646099},"title":"Metagenome or environmental sample from human metagenome"},"lastUpdated":"2021-02-28T05:20:44.197","models":["Metagenome or environmental"],"owner":{"contacts":[{}],"name":"National Cancer Institute"},"package":"Metagenome.environmental.1.0","publicationDate":"2018-04-03T00:00:00.000","sampleIds":[{"label":"Sample name","value":"W08b"},{"db":"SRA","value":"SRS2809456"}],"status":{"status":"live","when":"2018-04-03T00:50:07.537"},"submissionDate":"2018-01-05T08:46:06.016"},"pairedAssembly":{"accession":"GCF_004286455.1","annotationName":"Annotation submitted by NCBI RefSeq","status":"current"},"releaseDate":"2018-08-27","sequencingTech":"Illumina","submitter":"Lab of Cellular Oncology, National Cancer Institute"},"assemblyStats":{"contigL50":1,"contigN50":2810,"gcCount":"1053","gcPercent":37.5,"numberOfComponentSequences":1,"numberOfContigs":1,"numberOfScaffolds":1,"scaffoldL50":1,"scaffoldN50":2810,"totalNumberOfChromosomes":1,"totalSequenceLength":"2810","totalUngappedLength":"2810"},"currentAccession":"GCA_004286455.1","organism":{"organismName":"Anelloviridae sp.","taxId":2055263},"pairedAccession":"GCF_004286455.1","sourceDatabase":"SOURCE_DATABASE_GENBANK","typeMaterial":{"typeDisplayText":"ICTV species exemplar","typeLabel":"TYPE_ICTV"}}
{"accession":"GCA_004286475.1","assemblyInfo":{"assemblyLevel":"Complete Genome","assemblyMethod":"SPAdes v. 3.11.0","assemblyName":"ASM428647v1","assemblyStatus":"current","assemblyType":"haploid","bioprojectAccession":"PRJNA396064","bioprojectLineage":[{"bioprojects":[{"accession":"PRJNA396064","title":"Survey of single and double stranded DNA non-enveloped viruses on the skin of WHIM patients, healthy controls and other immune compromised patients"}]}],"biosample":{"accession":"SAMN08296125","attributes":[{"name":"strain","value":"not applicable"},{"name":"isolate","value":"not applicable"},{"name":"collected_by","value":"NIAID/NIH/USA"},{"name":"collection_date","value":"2016-01"},{"name":"geo_loc_name","value":"USA: Bethesda, MD"},{"name":"isolation_source","value":"Blood from W18"},{"name":"lat_lon","value":"38.98 N 77.09 W"},{"name":"host","value":"Homo sapiens"},{"name":"host_disease","value":"WHIM syndrome"}],"bioprojects":[{"accession":"PRJNA396064"}],"description":{"organism":{"organismName":"human metagenome","taxId":646099},"title":"Metagenome or environmental sample from human metagenome"},"lastUpdated":"2021-02-28T05:20:44.386","models":["Metagenome or environmental"],"owner":{"contacts":[{}],"name":"National Cancer Institute"},"package":"Metagenome.environmental.1.0","publicationDate":"2018-04-03T00:00:00.000","sampleIds":[{"label":"Sample name","value":"W18c"},{"db":"SRA","value":"SRS2809447"}],"status":{"status":"live","when":"2018-04-03T00:50:07.653"},"submissionDate":"2018-01-05T08:46:06.143"},"releaseDate":"2018-08-27","sequencingTech":"Illumina","submitter":"Lab of Cellular Oncology, National Cancer Institute"},"assemblyStats":{"contigL50":1,"contigN50":3886,"gcCount":"2040","gcPercent":52.5,"numberOfComponentSequences":1,"numberOfContigs":1,"numberOfScaffolds":1,"scaffoldL50":1,"scaffoldN50":3886,"totalNumberOfChromosomes":1,"totalSequenceLength":"3886","totalUngappedLength":"3886"},"currentAccession":"GCA_004286475.1","organism":{"organismName":"Anelloviridae sp.","taxId":2055263},"sourceDatabase":"SOURCE_DATABASE_GENBANK"}
{"accession":"GCA_004286495.1","assemblyInfo":{"assemblyLevel":"Complete Genome","assemblyMethod":"SPAdes v. 3.11.0","assemblyName":"ASM428649v1","assemblyStatus":"current","assemblyType":"haploid","bioprojectAccession":"PRJNA396064","bioprojectLineage":[{"bioprojects":[{"accession":"PRJNA396064","title":"Survey of single and double stranded DNA non-enveloped viruses on the skin of WHIM patients, healthy controls and other immune compromised patients"}]}],"biosample":{"accession":"SAMN08296159","attributes":[{"name":"strain","value":"not applicable"},{"name":"isolate","value":"not applicable"},{"name":"collected_by","value":"NIAID/NIH/USA"},{"name":"collection_date","value":"2016-01"},{"name":"geo_loc_name","value":"USA: Bethesda, MD"},{"name":"isolation_source","value":"Blood from W27"},{"name":"lat_lon","value":"38.98 N 77.09 W"},{"name":"host","value":"Homo sapiens"},{"name":"host_disease","value":"WHIM syndrome"}],"bioprojects":[{"accession":"PRJNA396064"}],"description":{"organism":{"organismName":"human metagenome","taxId":646099},"title":"Metagenome or environmental sample from human metagenome"},"lastUpdated":"2021-02-28T05:20:45.190","models":["Metagenome or environmental"],"owner":{"contacts":[{}],"name":"National Cancer Institute"},"package":"Metagenome.environmental.1.0","publicationDate":"2018-04-03T00:00:00.000","sampleIds":[{"label":"Sample name","value":"W27b"},{"db":"SRA","value":"SRS2809373"}],"status":{"status":"live","when":"2018-04-03T00:50:08.093"},"submissionDate":"2018-01-05T08:46:06.603"},"releaseDate":"2018-08-27","sequencingTech":"Illumina","submitter":"Lab of Cellular Oncology, National Cancer Institute"},"assemblyStats":{"contigL50":1,"contigN50":2476,"gcCount":"889","gcPercent":36.0,"numberOfComponentSequences":1,"numberOfContigs":1,"numberOfScaffolds":1,"scaffoldL50":1,"scaffoldN50":2476,"totalNumberOfChromosomes":1,"totalSequenceLength":"2476","totalUngappedLength":"2476"},"currentAccession":"GCA_004286495.1","organism":{"organismName":"Anelloviridae sp.","taxId":2055263},"sourceDatabase":"SOURCE_DATABASE_GENBANK"}
{"accession":"GCA_004286515.1","assemblyInfo":{"assemblyLevel":"Complete Genome","assemblyMethod":"SPAdes v. 3.11.0","assemblyName":"ASM428651v1","assemblyStatus":"current","assemblyType":"haploid","bioprojectAccession":"PRJNA396064","bioprojectLineage":[{"bioprojects":[{"accession":"PRJNA396064","title":"Survey of single and double stranded DNA non-enveloped viruses on the skin of WHIM patients, healthy controls and other immune compromised patients"}]}],"biosample":{"accession":"SAMN08296159","attributes":[{"name":"strain","value":"not applicable"},{"name":"isolate","value":"not applicable"},{"name":"collected_by","value":"NIAID/NIH/USA"},{"name":"collection_date","value":"2016-01"},{"name":"geo_loc_name","value":"USA: Bethesda, MD"},{"name":"isolation_source","value":"Blood from W27"},{"name":"lat_lon","value":"38.98 N 77.09 W"},{"name":"host","value":"Homo sapiens"},{"name":"host_disease","value":"WHIM syndrome"}],"bioprojects":[{"accession":"PRJNA396064"}],"description":{"organism":{"organismName":"human metagenome","taxId":646099},"title":"Metagenome or environmental sample from human metagenome"},"lastUpdated":"2021-02-28T05:20:45.190","models":["Metagenome or environmental"],"owner":{"contacts":[{}],"name":"National Cancer Institute"},"package":"Metagenome.environmental.1.0","publicationDate":"2018-04-03T00:00:00.000","sampleIds":[{"label":"Sample name","value":"W27b"},{"db":"SRA","value":"SRS2809373"}],"status":{"status":"live","when":"2018-04-03T00:50:08.093"},"submissionDate":"2018-01-05T08:46:06.603"},"releaseDate":"2018-08-27","sequencingTech":"Illumina","submitter":"Lab of Cellular Oncology, National Cancer Institute"},"assemblyStats":{"contigL50":1,"contigN50":1983,"gcCount":"706","gcPercent":35.5,"numberOfComponentSequences":1,"numberOfContigs":1,"numberOfScaffolds":1,"scaffoldL50":1,"scaffoldN50":1983,"totalNumberOfChromosomes":1,"totalSequenceLength":"1983","totalUngappedLength":"1983"},"currentAccession":"GCA_004286515.1","organism":{"organismName":"Anelloviridae sp.","taxId":2055263},"sourceDatabase":"SOURCE_DATABASE_GENBANK"}
{"accession":"GCA_004286535.1","assemblyInfo":{"assemblyLevel":"Complete Genome","assemblyMethod":"SPAdes v. 3.11.0","assemblyName":"ASM428653v1","assemblyStatus":"current","assemblyType":"haploid","bioprojectAccession":"PRJNA396064","bioprojectLineage":[{"bioprojects":[{"accession":"PRJNA396064","title":"Survey of single and double stranded DNA non-enveloped viruses on the skin of WHIM patients, healthy controls and other immune compromised patients"}]}],"biosample":{"accession":"SAMN08296116","attributes":[{"name":"strain","value":"not applicable"},{"name":"isolate","value":"not applicable"},{"name":"collected_by","value":"NIAID/NIH/USA"},{"name":"collection_date","value":"2016-02"},{"name":"geo_loc_name","value":"USA: Bethesda, MD"},{"name":"isolation_source","value":"Blood from W08"},{"name":"lat_lon","value":"38.98 N 77.09 W"},{"name":"host","value":"Homo sapiens"},{"name":"host_disease","value":"WHIM syndrome"}],"bioprojects":[{"accession":"PRJNA396064"}],"description":{"organism":{"organismName":"human metagenome","taxId":646099},"title":"Metagenome or environmental sample from human metagenome"},"lastUpdated":"2021-02-28T05:20:44.197","models":["Metagenome or environmental"],"owner":{"contacts":[{}],"name":"National Cancer Institute"},"package":"Metagenome.environmental.1.0","publicationDate":"2018-04-03T00:00:00.000","sampleIds":[{"label":"Sample name","value":"W08b"},{"db":"SRA","value":"SRS2809456"}],"status":{"status":"live","when":"2018-04-03T00:50:07.537"},"submissionDate":"2018-01-05T08:46:06.016"},"releaseDate":"2018-08-27","sequencingTech":"Illumina","submitter":"Lab of Cellular Oncology, National Cancer Institute"},"assemblyStats":{"contigL50":1,"contigN50":2499,"gcCount":"1248","gcPercent":50.0,"numberOfComponentSequences":1,"numberOfContigs":1,"numberOfScaffolds":1,"scaffoldL50":1,"scaffoldN50":2499,"totalNumberOfChromosomes":1,"totalSequenceLength":"2499","totalUngappedLength":"2499"},"currentAccession":"GCA_004286535.1","organism":{"organismName":"Anelloviridae sp.","taxId":2055263},"sourceDatabase":"SOURCE_DATABASE_GENBANK"}
{"accession":"GCA_004286555.1","assemblyInfo":{"assemblyLevel":"Complete Genome","assemblyMethod":"SPAdes v. 3.11.0","assemblyName":"ASM428655v1","assemblyStatus":"current","assemblyType":"haploid","bioprojectAccession":"PRJNA396064","bioprojectLineage":[{"bioprojects":[{"accession":"PRJNA396064","title":"Survey of single and double stranded DNA non-enveloped viruses on the skin of WHIM patients, healthy controls and other immune compromised patients"}]}],"biosample":{"accession":"SAMN08296159","attributes":[{"name":"strain","value":"not applicable"},{"name":"isolate","value":"not applicable"},{"name":"collected_by","value":"NIAID/NIH/USA"},{"name":"collection_date","value":"2016-01"},{"name":"geo_loc_name","value":"USA: Bethesda, MD"},{"name":"isolation_source","value":"Blood from W27"},{"name":"lat_lon","value":"38.98 N 77.09 W"},{"name":"host","value":"Homo sapiens"},{"name":"host_disease","value":"WHIM syndrome"}],"bioprojects":[{"accession":"PRJNA396064"}],"description":{"organism":{"organismName":"human metagenome","taxId":646099},"title":"Metagenome or environmental sample from human metagenome"},"lastUpdated":"2021-02-28T05:20:45.190","models":["Metagenome or environmental"],"owner":{"contacts":[{}],"name":"National Cancer Institute"},"package":"Metagenome.environmental.1.0","publicationDate":"2018-04-03T00:00:00.000","sampleIds":[{"label":"Sample name","value":"W27b"},{"db":"SRA","value":"SRS2809373"}],"status":{"status":"live","when":"2018-04-03T00:50:08.093"},"submissionDate":"2018-01-05T08:46:06.603"},"releaseDate":"2018-08-27","sequencingTech":"Illumina","submitter":"Lab of Cellular Oncology, National Cancer Institute"},"assemblyStats":{"contigL50":1,"contigN50":2814,"gcCount":"1064","gcPercent":38.0,"numberOfComponentSequences":1,"numberOfContigs":1,"numberOfScaffolds":1,"scaffoldL50":1,"scaffoldN50":2814,"totalNumberOfChromosomes":1,"totalSequenceLength":"2814","totalUngappedLength":"2814"},"currentAccession":"GCA_004286555.1","organism":{"organismName":"Anelloviridae sp.","taxId":2055263},"sourceDatabase":"SOURCE_DATABASE_GENBANK"}
{"accession":"GCA_004286575.1","assemblyInfo":{"assemblyLevel":"Complete Genome","assemblyMethod":"SPAdes v. 3.11.0","assemblyName":"ASM428657v1","assemblyStatus":"current","assemblyType":"haploid","bioprojectAccession":"PRJNA396064","bioprojectLineage":[{"bioprojects":[{"accession":"PRJNA396064","title":"Survey of single and double stranded DNA non-enveloped viruses on the skin of WHIM patients, healthy controls and other immune compromised patients"}]}],"biosample":{"accession":"SAMN08296159","attributes":[{"name":"strain","value":"not applicable"},{"name":"isolate","value":"not applicable"},{"name":"collected_by","value":"NIAID/NIH/USA"},{"name":"collection_date","value":"2016-01"},{"name":"geo_loc_name","value":"USA: Bethesda, MD"},{"name":"isolation_source","value":"Blood from W27"},{"name":"lat_lon","value":"38.98 N 77.09 W"},{"name":"host","value":"Homo sapiens"},{"name":"host_disease","value":"WHIM syndrome"}],"bioprojects":[{"accession":"PRJNA396064"}],"description":{"organism":{"organismName":"human metagenome","taxId":646099},"title":"Metagenome or environmental sample from human metagenome"},"lastUpdated":"2021-02-28T05:20:45.190","models":["Metagenome or environmental"],"owner":{"contacts":[{}],"name":"National Cancer Institute"},"package":"Metagenome.environmental.1.0","publicationDate":"2018-04-03T00:00:00.000","sampleIds":[{"label":"Sample name","value":"W27b"},{"db":"SRA","value":"SRS2809373"}],"status":{"status":"live","when":"2018-04-03T00:50:08.093"},"submissionDate":"2018-01-05T08:46:06.603"},"releaseDate":"2018-08-27","sequencingTech":"Illumina","submitter":"Lab of Cellular Oncology, National Cancer Institute"},"assemblyStats":{"contigL50":1,"contigN50":2584,"gcCount":"951","gcPercent":37.0,"numberOfComponentSequences":1,"numberOfContigs":1,"numberOfScaffolds":1,"scaffoldL50":1,"scaffoldN50":2584,"totalNumberOfChromosomes":1,"totalSequenceLength":"2584","totalUngappedLength":"2584"},"currentAccession":"GCA_004286575.1","organism":{"organismName":"Anelloviridae sp.","taxId":2055263},"sourceDatabase":"SOURCE_DATABASE_GENBANK"}
{"accession":"GCA_004286595.1","assemblyInfo":{"assemblyLevel":"Complete Genome","assemblyMethod":"SPAdes v. 3.11.0","assemblyName":"ASM428659v1","assemblyStatus":"current","assemblyType":"haploid","bioprojectAccession":"PRJNA396064","bioprojectLineage":[{"bioprojects":[{"accession":"PRJNA396064","title":"Survey of single and double stranded DNA non-enveloped viruses on the skin of WHIM patients, healthy controls and other immune compromised patients"}]}],"biosample":{"accession":"SAMN08296159","attributes":[{"name":"strain","value":"not applicable"},{"name":"isolate","value":"not applicable"},{"name":"collected_by","value":"NIAID/NIH/USA"},{"name":"collection_date","value":"2016-01"},{"name":"geo_loc_name","value":"USA: Bethesda, MD"},{"name":"isolation_source","value":"Blood from W27"},{"name":"lat_lon","value":"38.98 N 77.09 W"},{"name":"host","value":"Homo sapiens"},{"name":"host_disease","value":"WHIM syndrome"}],"bioprojects":[{"accession":"PRJNA396064"}],"description":{"organism":{"organismName":"human metagenome","taxId":646099},"title":"Metagenome or environmental sample from human metagenome"},"lastUpdated":"2021-02-28T05:20:45.190","models":["Metagenome or environmental"],"owner":{"contacts":[{}],"name":"National Cancer Institute"},"package":"Metagenome.environmental.1.0","publicationDate":"2018-04-03T00:00:00.000","sampleIds":[{"label":"Sample name","value":"W27b"},{"db":"SRA","value":"SRS2809373"}],"status":{"status":"live","when":"2018-04-03T00:50:08.093"},"submissionDate":"2018-01-05T08:46:06.603"},"releaseDate":"2018-08-27","sequencingTech":"Illumina","submitter":"Lab of Cellular Oncology, National Cancer Institute"},"assemblyStats":{"contigL50":1,"contigN50":2299,"gcCount":"837","gcPercent":36.5,"numberOfComponentSequences":1,"numberOfContigs":1,"numberOfScaffolds":1,"scaffoldL50":1,"scaffoldN50":2299,"totalNumberOfChromosomes":1,"totalSequenceLength":"2299","totalUngappedLength":"2299"},"currentAccession":"GCA_004286595.1","organism":{"organismName":"Anelloviridae sp.","taxId":2055263},"sourceDatabase":"SOURCE_DATABASE_GENBANK"}
{"accession":"GCA_004286615.1","assemblyInfo":{"assemblyLevel":"Complete Genome","assemblyMethod":"SPAdes v. 3.11.0","assemblyName":"ASM428661v1","assemblyStatus":"current","assemblyType":"haploid","bioprojectAccession":"PRJNA396064","bioprojectLineage":[{"bioprojects":[{"accession":"PRJNA396064","title":"Survey of single and double stranded DNA non-enveloped viruses on the skin of WHIM patients, healthy controls and other immune compromised patients"}]}],"biosample":{"accession":"SAMN08296159","attributes":[{"name":"strain","value":"not applicable"},{"name":"isolate","value":"not applicable"},{"name":"collected_by","value":"NIAID/NIH/USA"},{"name":"collection_date","value":"2016-01"},{"name":"geo_loc_name","value":"USA: Bethesda, MD"},{"name":"isolation_source","value":"Blood from W27"},{"name":"lat_lon","value":"38.98 N 77.09 W"},{"name":"host","value":"Homo sapiens"},{"name":"host_disease","value":"WHIM syndrome"}],"bioprojects":[{"accession":"PRJNA396064"}],"description":{"organism":{"organismName":"human metagenome","taxId":646099},"title":"Metagenome or environmental sample from human metagenome"},"lastUpdated":"2021-02-28T05:20:45.190","models":["Metagenome or environmental"],"owner":{"contacts":[{}],"name":"National Cancer Institute"},"package":"Metagenome.environmental.1.0","publicationDate":"2018-04-03T00:00:00.000","sampleIds":[{"label":"Sample name","value":"W27b"},{"db":"SRA","value":"SRS2809373"}],"status":{"status":"live","when":"2018-04-03T00:50:08.093"},"submissionDate":"2018-01-05T08:46:06.603"},"releaseDate":"2018-08-27","sequencingTech":"Illumina","submitter":"Lab of Cellular Oncology, National Cancer Institute"},"assemblyStats":{"contigL50":1,"contigN50":3047,"gcCount":"1582","gcPercent":52.0,"numberOfComponentSequences":1,"numberOfContigs":1,"numberOfScaffolds":1,"scaffoldL50":1,"scaffoldN50":3047,"totalNumberOfChromosomes":1,"totalSequenceLength":"3047","totalUngappedLength":"3047"},"currentAccession":"GCA_004286615.1","organism":{"organismName":"Anelloviridae sp.","taxId":2055263},"sourceDatabase":"SOURCE_DATABASE_GENBANK"}
{"accession":"GCA_004286635.1","assemblyInfo":{"assemblyLevel":"Complete Genome","assemblyMethod":"SPAdes v. 3.11.0","assemblyName":"ASM428663v1","assemblyStatus":"current","assemblyType":"haploid","bioprojectAccession":"PRJNA396064","bioprojectLineage":[{"bioprojects":[{"accession":"PRJNA396064","title":"Survey of single and double stranded DNA non-enveloped viruses on the skin of WHIM patients, healthy controls and other immune compromised patients"}]}],"biosample":{"accession":"SAMN08296159","attributes":[{"name":"strain","value":"not applicable"},{"name":"isolate","value":"not applicable"},{"name":"collected_by","value":"NIAID/NIH/USA"},{"name":"collection_date","value":"2016-01"},{"name":"geo_loc_name","value":"USA: Bethesda, MD"},{"name":"isolation_source","value":"Blood from W27"},{"name":"lat_lon","value":"38.98 N 77.09 W"},{"name":"host","value":"Homo sapiens"},{"name":"host_disease","value":"WHIM syndrome"}],"bioprojects":[{"accession":"PRJNA396064"}],"description":{"organism":{"organismName":"human metagenome","taxId":646099},"title":"Metagenome or environmental sample from human metagenome"},"lastUpdated":"2021-02-28T05:20:45.190","models":["Metagenome or environmental"],"owner":{"contacts":[{}],"name":"National Cancer Institute"},"package":"Metagenome.environmental.1.0","publicationDate":"2018-04-03T00:00:00.000","sampleIds":[{"label":"Sample name","value":"W27b"},{"db":"SRA","value":"SRS2809373"}],"status":{"status":"live","when":"2018-04-03T00:50:08.093"},"submissionDate":"2018-01-05T08:46:06.603"},"releaseDate":"2018-08-27","sequencingTech":"Illumina","submitter":"Lab of Cellular Oncology, National Cancer Institute"},"assemblyStats":{"contigL50":1,"contigN50":2045,"gcCount":"1059","gcPercent":52.0,"numberOfComponentSequences":1,"numberOfContigs":1,"numberOfScaffolds":1,"scaffoldL50":1,"scaffoldN50":2045,"totalNumberOfChromosomes":1,"totalSequenceLength":"2045","totalUngappedLength":"2045"},"currentAccession":"GCA_004286635.1","organism":{"organismName":"Anelloviridae sp.","taxId":2055263},"sourceDatabase":"SOURCE_DATABASE_GENBANK"}
{"accession":"GCA_004286655.1","assemblyInfo":{"assemblyLevel":"Complete Genome","assemblyMethod":"SPAdes v. 3.11.0","assemblyName":"ASM428665v1","assemblyStatus":"current","assemblyType":"haploid","bioprojectAccession":"PRJNA396064","bioprojectLineage":[{"bioprojects":[{"accession":"PRJNA396064","title":"Survey of single and double stranded DNA non-enveloped viruses on the skin of WHIM patients, healthy controls and other immune compromised patients"}]}],"biosample":{"accession":"SAMN08296159","attributes":[{"name":"strain","value":"not applicable"},{"name":"isolate","value":"not applicable"},{"name":"collected_by","value":"NIAID/NIH/USA"},{"name":"collection_date","value":"2016-01"},{"name":"geo_loc_name","value":"USA: Bethesda, MD"},{"name":"isolation_source","value":"Blood from W27"},{"name":"lat_lon","value":"38.98 N 77.09 W"},{"name":"host","value":"Homo sapiens"},{"name":"host_disease","value":"WHIM syndrome"}],"bioprojects":[{"accession":"PRJNA396064"}],"description":{"organism":{"organismName":"human metagenome","taxId":646099},"title":"Metagenome or environmental sample from human metagenome"},"lastUpdated":"2021-02-28T05:20:45.190","models":["Metagenome or environmental"],"owner":{"contacts":[{}],"name":"National Cancer Institute"},"package":"Metagenome.environmental.1.0","publicationDate":"2018-04-03T00:00:00.000","sampleIds":[{"label":"Sample name","value":"W27b"},{"db":"SRA","value":"SRS2809373"}],"status":{"status":"live","when":"2018-04-03T00:50:08.093"},"submissionDate":"2018-01-05T08:46:06.603"},"releaseDate":"2018-08-27","sequencingTech":"Illumina","submitter":"Lab of Cellular Oncology, National Cancer Institute"},"assemblyStats":{"contigL50":1,"contigN50":3008,"gcCount":"1459","gcPercent":48.5,"numberOfComponentSequences":1,"numberOfContigs":1,"numberOfScaffolds":1,"scaffoldL50":1,"scaffoldN50":3008,"totalNumberOfChromosomes":1,"totalSequenceLength":"3008","totalUngappedLength":"3008"},"currentAccession":"GCA_004286655.1","organism":{"organismName":"Anelloviridae sp.","taxId":2055263},"sourceDatabase":"SOURCE_DATABASE_GENBANK"}
{"accession":"GCA_004286675.1","assemblyInfo":{"assemblyLevel":"Complete Genome","assemblyMethod":"SPAdes v. 3.11.0","assemblyName":"ASM428667v1","assemblyStatus":"current","assemblyType":"haploid","bioprojectAccession":"PRJNA396064","bioprojectLineage":[{"bioprojects":[{"accession":"PRJNA396064","title":"Survey of single and double stranded DNA non-enveloped viruses on the skin of WHIM patients, healthy controls and other immune compromised patients"}]}],"biosample":{"accession":"SAMN08296159","attributes":[{"name":"strain","value":"not applicable"},{"name":"isolate","value":"not applicable"},{"name":"collected_by","value":"NIAID/NIH/USA"},{"name":"collection_date","value":"2016-01"},{"name":"geo_loc_name","value":"USA: Bethesda, MD"},{"name":"isolation_source","value":"Blood from W27"},{"name":"lat_lon","value":"38.98 N 77.09 W"},{"name":"host","value":"Homo sapiens"},{"name":"host_disease","value":"WHIM syndrome"}],"bioprojects":[{"accession":"PRJNA396064"}],"description":{"organism":{"organismName":"human metagenome","taxId":646099},"title":"Metagenome or environmental sample from human metagenome"},"lastUpdated":"2021-02-28T05:20:45.190","models":["Metagenome or environmental"],"owner":{"contacts":[{}],"name":"National Cancer Institute"},"package":"Metagenome.environmental.1.0","publicationDate":"2018-04-03T00:00:00.000","sampleIds":[{"label":"Sample name","value":"W27b"},{"db":"SRA","value":"SRS2809373"}],"status":{"status":"live","when":"2018-04-03T00:50:08.093"},"submissionDate":"2018-01-05T08:46:06.603"},"pairedAssembly":{"accession":"GCF_004286675.1","annotationName":"Annotation submitted by NCBI RefSeq","status":"current"},"releaseDate":"2018-08-27","sequencingTech":"Illumina","submitter":"Lab of Cellular Oncology, National Cancer Institute"},"assemblyStats":{"contigL50":1,"contigN50":2854,"gcCount":"1064","gcPercent":37.5,"numberOfComponentSequences":1,"numberOfContigs":1,"numberOfScaffolds":1,"scaffoldL50":1,"scaffoldN50":2854,"totalNumberOfChromosomes":1,"totalSequenceLength":"2854","totalUngappedLength":"2854"},"currentAccession":"GCA_004286675.1","organism":{"organismName":"Anelloviridae sp.","taxId":2055263},"pairedAccession":"GCF_004286675.1","sourceDatabase":"SOURCE_DATABASE_GENBANK","typeMaterial":{"typeDisplayText":"ICTV species exemplar","typeLabel":"TYPE_ICTV"}}
{"accession":"GCA_004286695.1","assemblyInfo":{"assemblyLevel":"Complete Genome","assemblyMethod":"SPAdes v. 3.11.0","assemblyName":"ASM428669v1","assemblyStatus":"current","assemblyType":"haploid","bioprojectAccession":"PRJNA396064","bioprojectLineage":[{"bioprojects":[{"accession":"PRJNA396064","title":"Survey of single and double stranded DNA non-enveloped viruses on the skin of WHIM patients, healthy controls and other immune compromised patients"}]}],"biosample":{"accession":"SAMN08296125","attributes":[{"name":"strain","value":"not applicable"},{"name":"isolate","value":"not applicable"},{"name":"collected_by","value":"NIAID/NIH/USA"},{"name":"collection_date","value":"2016-01"},{"name":"geo_loc_name","value":"USA: Bethesda, MD"},{"name":"isolation_source","value":"Blood from W18"},{"name":"lat_lon","value":"38.98 N 77.09 W"},{"name":"host","value":"Homo sapiens"},{"name":"host_disease","value":"WHIM syndrome"}],"bioprojects":[{"accession":"PRJNA396064"}],"description":{"organism":{"organismName":"human metagenome","taxId":646099},"title":"Metagenome or environmental sample from human metagenome"},"lastUpdated":"2021-02-28T05:20:44.386","models":["Metagenome or environmental"],"owner":{"contacts":[{}],"name":"National Cancer Institute"},"package":"Metagenome.environmental.1.0","publicationDate":"2018-04-03T00:00:00.000","sampleIds":[{"label":"Sample name","value":"W18c"},{"db":"SRA","value":"SRS2809447"}],"status":{"status":"live","when":"2018-04-03T00:50:07.653"},"submissionDate":"2018-01-05T08:46:06.143"},"pairedAssembly":{"accession":"GCF_004286695.1","annotationName":"Annotation submitted by NCBI RefSeq","status":"current"},"releaseDate":"2018-08-27","sequencingTech":"Illumina","submitter":"Lab of Cellular Oncology, National Cancer Institute"},"assemblyStats":{"contigL50":1,"contigN50":2368,"gcCount":"898","gcPercent":38.0,"numberOfComponentSequences":1,"numberOfContigs":1,"numberOfScaffolds":1,"scaffoldL50":1,"scaffoldN50":2368,"totalNumberOfChromosomes":1,"totalSequenceLength":"2368","totalUngappedLength":"2368"},"currentAccession":"GCA_004286695.1","organism":{"organismName":"Anelloviridae sp.","taxId":2055263},"pairedAccession":"GCF_004286695.1","sourceDatabase":"SOURCE_DATABASE_GENBANK","typeMaterial":{"typeDisplayText":"ICTV species exemplar","typeLabel":"TYPE_ICTV"}}
{"accession":"GCA_004286715.1","assemblyInfo":{"assemblyLevel":"Complete Genome","assemblyMethod":"SPAdes v. 3.11.0","assemblyName":"ASM428671v1","assemblyStatus":"current","assemblyType":"haploid","bioprojectAccession":"PRJNA396064","bioprojectLineage":[{"bioprojects":[{"accession":"PRJNA396064","title":"Survey of single and double stranded DNA non-enveloped viruses on the skin of WHIM patients, healthy controls and other immune compromised patients"}]}],"biosample":{"accession":"SAMN08296125","attributes":[{"name":"strain","value":"not applicable"},{"name":"isolate","value":"not applicable"},{"name":"collected_by","value":"NIAID/NIH/USA"},{"name":"collection_date","value":"2016-01"},{"name":"geo_loc_name","value":"USA: Bethesda, MD"},{"name":"isolation_source","value":"Blood from W18"},{"name":"lat_lon","value":"38.98 N 77.09 W"},{"name":"host","value":"Homo sapiens"},{"name":"host_disease","value":"WHIM syndrome"}],"bioprojects":[{"accession":"PRJNA396064"}],"description":{"organism":{"organismName":"human metagenome","taxId":646099},"title":"Metagenome or environmental sample from human metagenome"},"lastUpdated":"2021-02-28T05:20:44.386","models":["Metagenome or environmental"],"owner":{"contacts":[{}],"name":"National Cancer Institute"},"package":"Metagenome.environmental.1.0","publicationDate":"2018-04-03T00:00:00.000","sampleIds":[{"label":"Sample name","value":"W18c"},{"db":"SRA","value":"SRS2809447"}],"status":{"status":"live","when":"2018-04-03T00:50:07.653"},"submissionDate":"2018-01-05T08:46:06.143"},"releaseDate":"2018-08-27","sequencingTech":"Illumina","submitter":"Lab of Cellular Oncology, National Cancer Institute"},"assemblyStats":{"contigL50":1,"contigN50":2648,"gcCount":"982","gcPercent":37.0,"numberOfComponentSequences":1,"numberOfContigs":1,"numberOfScaffolds":1,"scaffoldL50":1,"scaffoldN50":2648,"totalNumberOfChromosomes":1,"totalSequenceLength":"2648","totalUngappedLength":"2648"},"currentAccession":"GCA_004286715.1","organism":{"organismName":"Anelloviridae sp.","taxId":2055263},"sourceDatabase":"SOURCE_DATABASE_GENBANK"}
{"accession":"GCA_004286735.1","assemblyInfo":{"assemblyLevel":"Complete Genome","assemblyMethod":"SPAdes v. 3.11.0","assemblyName":"ASM428673v1","assemblyStatus":"current","assemblyType":"haploid","bioprojectAccession":"PRJNA396064","bioprojectLineage":[{"bioprojects":[{"accession":"PRJNA396064","title":"Survey of single and double stranded DNA non-enveloped viruses on the skin of WHIM patients, healthy controls and other immune compromised patients"}]}],"biosample":{"accession":"SAMN08296116","attributes":[{"name":"strain","value":"not applicable"},{"name":"isolate","value":"not applicable"},{"name":"collected_by","value":"NIAID/NIH/USA"},{"name":"collection_date","value":"2016-02"},{"name":"geo_loc_name","value":"USA: Bethesda, MD"},{"name":"isolation_source","value":"Blood from W08"},{"name":"lat_lon","value":"38.98 N 77.09 W"},{"name":"host","value":"Homo sapiens"},{"name":"host_disease","value":"WHIM syndrome"}],"bioprojects":[{"accession":"PRJNA396064"}],"description":{"organism":{"organismName":"human metagenome","taxId":646099},"title":"Metagenome or environmental sample from human metagenome"},"lastUpdated":"2021-02-28T05:20:44.197","models":["Metagenome or environmental"],"owner":{"contacts":[{}],"name":"National Cancer Institute"},"package":"Metagenome.environmental.1.0","publicationDate":"2018-04-03T00:00:00.000","sampleIds":[{"label":"Sample name","value":"W08b"},{"db":"SRA","value":"SRS2809456"}],"status":{"status":"live","when":"2018-04-03T00:50:07.537"},"submissionDate":"2018-01-05T08:46:06.016"},"releaseDate":"2018-08-27","sequencingTech":"Illumina","submitter":"Lab of Cellular Oncology, National Cancer Institute"},"assemblyStats":{"contigL50":1,"contigN50":2191,"gcCount":"816","gcPercent":37.0,"numberOfComponentSequences":1,"numberOfContigs":1,"numberOfScaffolds":1,"scaffoldL50":1,"scaffoldN50":2191,"totalNumberOfChromosomes":1,"totalSequenceLength":"2191","totalUngappedLength":"2191"},"currentAccession":"GCA_004286735.1","organism":{"organismName":"Anelloviridae sp.","taxId":2055263},"sourceDatabase":"SOURCE_DATABASE_GENBANK"}
{"accession":"GCA_004286755.1","assemblyInfo":{"assemblyLevel":"Complete Genome","assemblyMethod":"SPAdes v. 3.11.0","assemblyName":"ASM428675v1","assemblyStatus":"current","assemblyType":"haploid","bioprojectAccession":"PRJNA396064","bioprojectLineage":[{"bioprojects":[{"accession":"PRJNA396064","title":"Survey of single and double stranded DNA non-enveloped viruses on the skin of WHIM patients, healthy controls and other immune compromised patients"}]}],"biosample":{"accession":"SAMN08296125","attributes":[{"name":"strain","value":"not applicable"},{"name":"isolate","value":"not applicable"},{"name":"collected_by","value":"NIAID/NIH/USA"},{"name":"collection_date","value":"2016-01"},{"name":"geo_loc_name","value":"USA: Bethesda, MD"},{"name":"isolation_source","value":"Blood from W18"},{"name":"lat_lon","value":"38.98 N 77.09 W"},{"name":"host","value":"Homo sapiens"},{"name":"host_disease","value":"WHIM syndrome"}],"bioprojects":[{"accession":"PRJNA396064"}],"description":{"organism":{"organismName":"human metagenome","taxId":646099},"title":"Metagenome or environmental sample from human metagenome"},"lastUpdated":"2021-02-28T05:20:44.386","models":["Metagenome or environmental"],"owner":{"contacts":[{}],"name":"National Cancer Institute"},"package":"Metagenome.environmental.1.0","publicationDate":"2018-04-03T00:00:00.000","sampleIds":[{"label":"Sample name","value":"W18c"},{"db":"SRA","value":"SRS2809447"}],"status":{"status":"live","when":"2018-04-03T00:50:07.653"},"submissionDate":"2018-01-05T08:46:06.143"},"pairedAssembly":{"accession":"GCF_004286755.1","annotationName":"Annotation submitted by NCBI RefSeq","status":"current"},"releaseDate":"2018-08-27","sequencingTech":"Illumina","submitter":"Lab of Cellular Oncology, National Cancer Institute"},"assemblyStats":{"contigL50":1,"contigN50":2691,"gcCount":"962","gcPercent":35.5,"numberOfComponentSequences":1,"numberOfContigs":1,"numberOfScaffolds":1,"scaffoldL50":1,"scaffoldN50":2691,"totalNumberOfChromosomes":1,"totalSequenceLength":"2691","totalUngappedLength":"2691"},"currentAccession":"GCA_004286755.1","organism":{"organismName":"Anelloviridae sp.","taxId":2055263},"pairedAccession":"GCF_004286755.1","sourceDatabase":"SOURCE_DATABASE_GENBANK","typeMaterial":{"typeDisplayText":"ICTV species exemplar","typeLabel":"TYPE_ICTV"}}
{"accession":"GCA_004286775.1","assemblyInfo":{"assemblyLevel":"Complete Genome","assemblyMethod":"SPAdes v. 3.11.0","assemblyName":"ASM428677v1","assemblyStatus":"current","assemblyType":"haploid","bioprojectAccession":"PRJNA396064","bioprojectLineage":[{"bioprojects":[{"accession":"PRJNA396064","title":"Survey of single and double stranded DNA non-enveloped viruses on the skin of WHIM patients, healthy controls and other immune compromised patients"}]}],"biosample":{"accession":"SAMN08296125","attributes":[{"name":"strain","value":"not applicable"},{"name":"isolate","value":"not applicable"},{"name":"collected_by","value":"NIAID/NIH/USA"},{"name":"collection_date","value":"2016-01"},{"name":"geo_loc_name","value":"USA: Bethesda, MD"},{"name":"isolation_source","value":"Blood from W18"},{"name":"lat_lon","value":"38.98 N 77.09 W"},{"name":"host","value":"Homo sapiens"},{"name":"host_disease","value":"WHIM syndrome"}],"bioprojects":[{"accession":"PRJNA396064"}],"description":{"organism":{"organismName":"human metagenome","taxId":646099},"title":"Metagenome or environmental sample from human metagenome"},"lastUpdated":"2021-02-28T05:20:44.386","models":["Metagenome or environmental"],"owner":{"contacts":[{}],"name":"National Cancer Institute"},"package":"Metagenome.environmental.1.0","publicationDate":"2018-04-03T00:00:00.000","sampleIds":[{"label":"Sample name","value":"W18c"},{"db":"SRA","value":"SRS2809447"}],"status":{"status":"live","when":"2018-04-03T00:50:07.653"},"submissionDate":"2018-01-05T08:46:06.143"},"releaseDate":"2018-08-27","sequencingTech":"Illumina","submitter":"Lab of Cellular Oncology, National Cancer Institute"},"assemblyStats":{"contigL50":1,"contigN50":1726,"gcCount":"681","gcPercent":39.5,"numberOfComponentSequences":1,"numberOfContigs":1,"numberOfScaffolds":1,"scaffoldL50":1,"scaffoldN50":1726,"totalNumberOfChromosomes":1,"totalSequenceLength":"1726","totalUngappedLength":"1726"},"currentAccession":"GCA_004286775.1","organism":{"organismName":"Anelloviridae sp.","taxId":2055263},"sourceDatabase":"SOURCE_DATABASE_GENBANK"}
{"accession":"GCA_004286795.1","assemblyInfo":{"assemblyLevel":"Complete Genome","assemblyMethod":"SPAdes v. 3.11.0","assemblyName":"ASM428679v1","assemblyStatus":"current","assemblyType":"haploid","bioprojectAccession":"PRJNA396064","bioprojectLineage":[{"bioprojects":[{"accession":"PRJNA396064","title":"Survey of single and double stranded DNA non-enveloped viruses on the skin of WHIM patients, healthy controls and other immune compromised patients"}]}],"biosample":{"accession":"SAMN08296116","attributes":[{"name":"strain","value":"not applicable"},{"name":"isolate","value":"not applicable"},{"name":"collected_by","value":"NIAID/NIH/USA"},{"name":"collection_date","value":"2016-02"},{"name":"geo_loc_name","value":"USA: Bethesda, MD"},{"name":"isolation_source","value":"Blood from W08"},{"name":"lat_lon","value":"38.98 N 77.09 W"},{"name":"host","value":"Homo sapiens"},{"name":"host_disease","value":"WHIM syndrome"}],"bioprojects":[{"accession":"PRJNA396064"}],"description":{"organism":{"organismName":"human metagenome","taxId":646099},"title":"Metagenome or environmental sample from human metagenome"},"lastUpdated":"2021-02-28T05:20:44.197","models":["Metagenome or environmental"],"owner":{"contacts":[{}],"name":"National Cancer Institute"},"package":"Metagenome.environmental.1.0","publicationDate":"2018-04-03T00:00:00.000","sampleIds":[{"label":"Sample name","value":"W08b"},{"db":"SRA","value":"SRS2809456"}],"status":{"status":"live","when":"2018-04-03T00:50:07.537"},"submissionDate":"2018-01-05T08:46:06.016"},"releaseDate":"2018-08-27","sequencingTech":"Illumina","submitter":"Lab of Cellular Oncology, National Cancer Institute"},"assemblyStats":{"contigL50":1,"contigN50":2520,"gcCount":"932","gcPercent":37.0,"numberOfComponentSequences":1,"numberOfContigs":1,"numberOfScaffolds":1,"scaffoldL50":1,"scaffoldN50":2520,"totalNumberOfChromosomes":1,"totalSequenceLength":"2520","totalUngappedLength":"2520"},"currentAccession":"GCA_004286795.1","organism":{"organismName":"Anelloviridae sp.","taxId":2055263},"sourceDatabase":"SOURCE_DATABASE_GENBANK"}
{"accession":"GCA_004286815.1","assemblyInfo":{"assemblyLevel":"Complete Genome","assemblyMethod":"SPAdes v. 3.11.0","assemblyName":"ASM428681v1","assemblyStatus":"current","assemblyType":"haploid","bioprojectAccession":"PRJNA396064","bioprojectLineage":[{"bioprojects":[{"accession":"PRJNA396064","title":"Survey of single and double stranded DNA non-enveloped viruses on the skin of WHIM patients, healthy controls and other immune compromised patients"}]}],"biosample":{"accession":"SAMN08296159","attributes":[{"name":"strain","value":"not applicable"},{"name":"isolate","value":"not applicable"},{"name":"collected_by","value":"NIAID/NIH/USA"},{"name":"collection_date","value":"2016-01"},{"name":"geo_loc_name","value":"USA: Bethesda, MD"},{"name":"isolation_source","value":"Blood from W27"},{"name":"lat_lon","value":"38.98 N 77.09 W"},{"name":"host","value":"Homo sapiens"},{"name":"host_disease","value":"WHIM syndrome"}],"bioprojects":[{"accession":"PRJNA396064"}],"description":{"organism":{"organismName":"human metagenome","taxId":646099},"title":"Metagenome or environmental sample from human metagenome"},"lastUpdated":"2021-02-28T05:20:45.190","models":["Metagenome or environmental"],"owner":{"contacts":[{}],"name":"National Cancer Institute"},"package":"Metagenome.environmental.1.0","publicationDate":"2018-04-03T00:00:00.000","sampleIds":[{"label":"Sample name","value":"W27b"},{"db":"SRA","value":"SRS2809373"}],"status":{"status":"live","when":"2018-04-03T00:50:08.093"},"submissionDate":"2018-01-05T08:46:06.603"},"releaseDate":"2018-08-27","sequencingTech":"Illumina","submitter":"Lab of Cellular Oncology, National Cancer Institute"},"assemblyStats":{"contigL50":1,"contigN50":2088,"gcCount":"1008","gcPercent":48.5,"numberOfComponentSequences":1,"numberOfContigs":1,"numberOfScaffolds":1,"scaffoldL50":1,"scaffoldN50":2088,"totalNumberOfChromosomes":1,"totalSequenceLength":"2088","totalUngappedLength":"2088"},"currentAccession":"GCA_004286815.1","organism":{"organismName":"Anelloviridae sp.","taxId":2055263},"sourceDatabase":"SOURCE_DATABASE_GENBANK"}
{"accession":"GCA_004286835.1","assemblyInfo":{"assemblyLevel":"Complete Genome","assemblyMethod":"SPAdes v. 3.11.0","assemblyName":"ASM428683v1","assemblyStatus":"current","assemblyType":"haploid","bioprojectAccession":"PRJNA396064","bioprojectLineage":[{"bioprojects":[{"accession":"PRJNA396064","title":"Survey of single and double stranded DNA non-enveloped viruses on the skin of WHIM patients, healthy controls and other immune compromised patients"}]}],"biosample":{"accession":"SAMN08296159","attributes":[{"name":"strain","value":"not applicable"},{"name":"isolate","value":"not applicable"},{"name":"collected_by","value":"NIAID/NIH/USA"},{"name":"collection_date","value":"2016-01"},{"name":"geo_loc_name","value":"USA: Bethesda, MD"},{"name":"isolation_source","value":"Blood from W27"},{"name":"lat_lon","value":"38.98 N 77.09 W"},{"name":"host","value":"Homo sapiens"},{"name":"host_disease","value":"WHIM syndrome"}],"bioprojects":[{"accession":"PRJNA396064"}],"description":{"organism":{"organismName":"human metagenome","taxId":646099},"title":"Metagenome or environmental sample from human metagenome"},"lastUpdated":"2021-02-28T05:20:45.190","models":["Metagenome or environmental"],"owner":{"contacts":[{}],"name":"National Cancer Institute"},"package":"Metagenome.environmental.1.0","publicationDate":"2018-04-03T00:00:00.000","sampleIds":[{"label":"Sample name","value":"W27b"},{"db":"SRA","value":"SRS2809373"}],"status":{"status":"live","when":"2018-04-03T00:50:08.093"},"submissionDate":"2018-01-05T08:46:06.603"},"releaseDate":"2018-08-27","sequencingTech":"Illumina","submitter":"Lab of Cellular Oncology, National Cancer Institute"},"assemblyStats":{"contigL50":1,"contigN50":3682,"gcCount":"1890","gcPercent":51.5,"numberOfComponentSequences":1,"numberOfContigs":1,"numberOfScaffolds":1,"scaffoldL50":1,"scaffoldN50":3682,"totalNumberOfChromosomes":1,"totalSequenceLength":"3682","totalUngappedLength":"3682"},"currentAccession":"GCA_004286835.1","organism":{"organismName":"Anelloviridae sp.","taxId":2055263},"sourceDatabase":"SOURCE_DATABASE_GENBANK"}
{"accession":"GCA_004286855.1","assemblyInfo":{"assemblyLevel":"Complete Genome","assemblyMethod":"SPAdes v. 3.11.0","assemblyName":"ASM428685v1","assemblyStatus":"current","assemblyType":"haploid","bioprojectAccession":"PRJNA396064","bioprojectLineage":[{"bioprojects":[{"accession":"PRJNA396064","title":"Survey of single and double stranded DNA non-enveloped viruses on the skin of WHIM patients, healthy controls and other immune compromised patients"}]}],"biosample":{"accession":"SAMN08296159","attributes":[{"name":"strain","value":"not applicable"},{"name":"isolate","value":"not applicable"},{"name":"collected_by","value":"NIAID/NIH/USA"},{"name":"collection_date","value":"2016-01"},{"name":"geo_loc_name","value":"USA: Bethesda, MD"},{"name":"isolation_source","value":"Blood from W27"},{"name":"lat_lon","value":"38.98 N 77.09 W"},{"name":"host","value":"Homo sapiens"},{"name":"host_disease","value":"WHIM syndrome"}],"bioprojects":[{"accession":"PRJNA396064"}],"description":{"organism":{"organismName":"human metagenome","taxId":646099},"title":"Metagenome or environmental sample from human metagenome"},"lastUpdated":"2021-02-28T05:20:45.190","models":["Metagenome or environmental"],"owner":{"contacts":[{}],"name":"National Cancer Institute"},"package":"Metagenome.environmental.1.0","publicationDate":"2018-04-03T00:00:00.000","sampleIds":[{"label":"Sample name","value":"W27b"},{"db":"SRA","value":"SRS2809373"}],"status":{"status":"live","when":"2018-04-03T00:50:08.093"},"submissionDate":"2018-01-05T08:46:06.603"},"pairedAssembly":{"accession":"GCF_004286855.1","annotationName":"Annotation submitted by NCBI RefSeq","status":"current"},"releaseDate":"2018-08-27","sequencingTech":"Illumina","submitter":"Lab of Cellular Oncology, National Cancer Institute"},"assemblyStats":{"contigL50":1,"contigN50":2407,"gcCount":"843","gcPercent":35.0,"numberOfComponentSequences":1,"numberOfContigs":1,"numberOfScaffolds":1,"scaffoldL50":1,"scaffoldN50":2407,"totalNumberOfChromosomes":1,"totalSequenceLength":"2407","totalUngappedLength":"2407"},"currentAccession":"GCA_004286855.1","organism":{"organismName":"Anelloviridae sp.","taxId":2055263},"pairedAccession":"GCF_004286855.1","sourceDatabase":"SOURCE_DATABASE_GENBANK","typeMaterial":{"typeDisplayText":"ICTV species exemplar","typeLabel":"TYPE_ICTV"}}
{"accession":"GCA_004286875.1","assemblyInfo":{"assemblyLevel":"Complete Genome","assemblyMethod":"SPAdes v. 3.11.0","assemblyName":"ASM428687v1","assemblyStatus":"current","assemblyType":"haploid","bioprojectAccession":"PRJNA396064","bioprojectLineage":[{"bioprojects":[{"accession":"PRJNA396064","title":"Survey of single and double stranded DNA non-enveloped viruses on the skin of WHIM patients, healthy controls and other immune compromised patients"}]}],"biosample":{"accession":"SAMN08296159","attributes":[{"name":"strain","value":"not applicable"},{"name":"isolate","value":"not applicable"},{"name":"collected_by","value":"NIAID/NIH/USA"},{"name":"collection_date","value":"2016-01"},{"name":"geo_loc_name","value":"USA: Bethesda, MD"},{"name":"isolation_source","value":"Blood from W27"},{"name":"lat_lon","value":"38.98 N 77.09 W"},{"name":"host","value":"Homo sapiens"},{"name":"host_disease","value":"WHIM syndrome"}],"bioprojects":[{"accession":"PRJNA396064"}],"description":{"organism":{"organismName":"human metagenome","taxId":646099},"title":"Metagenome or environmental sample from human metagenome"},"lastUpdated":"2021-02-28T05:20:45.190","models":["Metagenome or environmental"],"owner":{"contacts":[{}],"name":"National Cancer Institute"},"package":"Metagenome.environmental.1.0","publicationDate":"2018-04-03T00:00:00.000","sampleIds":[{"label":"Sample name","value":"W27b"},{"db":"SRA","value":"SRS2809373"}],"status":{"status":"live","when":"2018-04-03T00:50:08.093"},"submissionDate":"2018-01-05T08:46:06.603"},"releaseDate":"2018-08-27","sequencingTech":"Illumina","submitter":"Lab of Cellular Oncology, National Cancer Institute"},"assemblyStats":{"contigL50":1,"contigN50":2868,"gcCount":"1370","gcPercent":48.0,"numberOfComponentSequences":1,"numberOfContigs":1,"numberOfScaffolds":1,"scaffoldL50":1,"scaffoldN50":2868,"totalNumberOfChromosomes":1,"totalSequenceLength":"2868","totalUngappedLength":"2868"},"currentAccession":"GCA_004286875.1","organism":{"organismName":"Anelloviridae sp.","taxId":2055263},"sourceDatabase":"SOURCE_DATABASE_GENBANK"}
{"accession":"GCA_004286895.1","assemblyInfo":{"assemblyLevel":"Complete Genome","assemblyMethod":"SPAdes v. 3.11.0","assemblyName":"ASM428689v1","assemblyStatus":"current","assemblyType":"haploid","bioprojectAccession":"PRJNA396064","bioprojectLineage":[{"bioprojects":[{"accession":"PRJNA396064","title":"Survey of single and double stranded DNA non-enveloped viruses on the skin of WHIM patients, healthy controls and other immune compromised patients"}]}],"biosample":{"accession":"SAMN08296116","attributes":[{"name":"strain","value":"not applicable"},{"name":"isolate","value":"not applicable"},{"name":"collected_by","value":"NIAID/NIH/USA"},{"name":"collection_date","value":"2016-02"},{"name":"geo_loc_name","value":"USA: Bethesda, MD"},{"name":"isolation_source","value":"Blood from W08"},{"name":"lat_lon","value":"38.98 N 77.09 W"},{"name":"host","value":"Homo sapiens"},{"name":"host_disease","value":"WHIM syndrome"}],"bioprojects":[{"accession":"PRJNA396064"}],"description":{"organism":{"organismName":"human metagenome","taxId":646099},"title":"Metagenome or environmental sample from human metagenome"},"lastUpdated":"2021-02-28T05:20:44.197","models":["Metagenome or environmental"],"owner":{"contacts":[{}],"name":"National Cancer Institute"},"package":"Metagenome.environmental.1.0","publicationDate":"2018-04-03T00:00:00.000","sampleIds":[{"label":"Sample name","value":"W08b"},{"db":"SRA","value":"SRS2809456"}],"status":{"status":"live","when":"2018-04-03T00:50:07.537"},"submissionDate":"2018-01-05T08:46:06.016"},"releaseDate":"2018-08-27","sequencingTech":"Illumina","submitter":"Lab of Cellular Oncology, National Cancer Institute"},"assemblyStats":{"contigL50":1,"contigN50":2683,"gcCount":"1381","gcPercent":51.5,"numberOfComponentSequences":1,"numberOfContigs":1,"numberOfScaffolds":1,"scaffoldL50":1,"scaffoldN50":2683,"totalNumberOfChromosomes":1,"totalSequenceLength":"2683","totalUngappedLength":"2683"},"currentAccession":"GCA_004286895.1","organism":{"organismName":"Anelloviridae sp.","taxId":2055263},"sourceDatabase":"SOURCE_DATABASE_GENBANK"}
{"accession":"GCA_004286915.1","assemblyInfo":{"assemblyLevel":"Complete Genome","assemblyMethod":"SPAdes v. 3.11.0","assemblyName":"ASM428691v1","assemblyStatus":"current","assemblyType":"haploid","bioprojectAccession":"PRJNA396064","bioprojectLineage":[{"bioprojects":[{"accession":"PRJNA396064","title":"Survey of single and double stranded DNA non-enveloped viruses on the skin of WHIM patients, healthy controls and other immune compromised patients"}]}],"biosample":{"accession":"SAMN08296116","attributes":[{"name":"strain","value":"not applicable"},{"name":"isolate","value":"not applicable"},{"name":"collected_by","value":"NIAID/NIH/USA"},{"name":"collection_date","value":"2016-02"},{"name":"geo_loc_name","value":"USA: Bethesda, MD"},{"name":"isolation_source","value":"Blood from W08"},{"name":"lat_lon","value":"38.98 N 77.09 W"},{"name":"host","value":"Homo sapiens"},{"name":"host_disease","value":"WHIM syndrome"}],"bioprojects":[{"accession":"PRJNA396064"}],"description":{"organism":{"organismName":"human metagenome","taxId":646099},"title":"Metagenome or environmental sample from human metagenome"},"lastUpdated":"2021-02-28T05:20:44.197","models":["Metagenome or environmental"],"owner":{"contacts":[{}],"name":"National Cancer Institute"},"package":"Metagenome.environmental.1.0","publicationDate":"2018-04-03T00:00:00.000","sampleIds":[{"label":"Sample name","value":"W08b"},{"db":"SRA","value":"SRS2809456"}],"status":{"status":"live","when":"2018-04-03T00:50:07.537"},"submissionDate":"2018-01-05T08:46:06.016"},"releaseDate":"2018-08-27","sequencingTech":"Illumina","submitter":"Lab of Cellular Oncology, National Cancer Institute"},"assemblyStats":{"contigL50":1,"contigN50":3164,"gcCount":"1650","gcPercent":52.0,"numberOfComponentSequences":1,"numberOfContigs":1,"numberOfScaffolds":1,"scaffoldL50":1,"scaffoldN50":3164,"totalNumberOfChromosomes":1,"totalSequenceLength":"3164","totalUngappedLength":"3164"},"currentAccession":"GCA_004286915.1","organism":{"organismName":"Anelloviridae sp.","taxId":2055263},"sourceDatabase":"SOURCE_DATABASE_GENBANK"}
{"accession":"GCA_004287095.1","assemblyInfo":{"assemblyLevel":"Complete Genome","assemblyMethod":"SPAdes v. 3.11.0","assemblyName":"ASM428709v1","assemblyStatus":"current","assemblyType":"haploid","bioprojectAccession":"PRJNA396064","bioprojectLineage":[{"bioprojects":[{"accession":"PRJNA396064","title":"Survey of single and double stranded DNA non-enveloped viruses on the skin of WHIM patients, healthy controls and other immune compromised patients"}]}],"biosample":{"accession":"SAMN08296125","attributes":[{"name":"strain","value":"not applicable"},{"name":"isolate","value":"not applicable"},{"name":"collected_by","value":"NIAID/NIH/USA"},{"name":"collection_date","value":"2016-01"},{"name":"geo_loc_name","value":"USA: Bethesda, MD"},{"name":"isolation_source","value":"Blood from W18"},{"name":"lat_lon","value":"38.98 N 77.09 W"},{"name":"host","value":"Homo sapiens"},{"name":"host_disease","value":"WHIM syndrome"}],"bioprojects":[{"accession":"PRJNA396064"}],"description":{"organism":{"organismName":"human metagenome","taxId":646099},"title":"Metagenome or environmental sample from human metagenome"},"lastUpdated":"2021-02-28T05:20:44.386","models":["Metagenome or environmental"],"owner":{"contacts":[{}],"name":"National Cancer Institute"},"package":"Metagenome.environmental.1.0","publicationDate":"2018-04-03T00:00:00.000","sampleIds":[{"label":"Sample name","value":"W18c"},{"db":"SRA","value":"SRS2809447"}],"status":{"status":"live","when":"2018-04-03T00:50:07.653"},"submissionDate":"2018-01-05T08:46:06.143"},"releaseDate":"2018-08-27","sequencingTech":"Illumina","submitter":"Lab of Cellular Oncology, National Cancer Institute"},"assemblyStats":{"contigL50":1,"contigN50":2622,"gcCount":"1023","gcPercent":39.0,"numberOfComponentSequences":1,"numberOfContigs":1,"numberOfScaffolds":1,"scaffoldL50":1,"scaffoldN50":2622,"totalNumberOfChromosomes":1,"totalSequenceLength":"2622","totalUngappedLength":"2622"},"currentAccession":"GCA_004287095.1","organism":{"organismName":"Anelloviridae sp.","taxId":2055263},"sourceDatabase":"SOURCE_DATABASE_GENBANK"}
{"accession":"GCA_004287115.1","assemblyInfo":{"assemblyLevel":"Complete Genome","assemblyMethod":"SPAdes v. 3.11.0","assemblyName":"ASM428711v1","assemblyStatus":"current","assemblyType":"haploid","bioprojectAccession":"PRJNA396064","bioprojectLineage":[{"bioprojects":[{"accession":"PRJNA396064","title":"Survey of single and double stranded DNA non-enveloped viruses on the skin of WHIM patients, healthy controls and other immune compromised patients"}]}],"biosample":{"accession":"SAMN08296116","attributes":[{"name":"strain","value":"not applicable"},{"name":"isolate","value":"not applicable"},{"name":"collected_by","value":"NIAID/NIH/USA"},{"name":"collection_date","value":"2016-02"},{"name":"geo_loc_name","value":"USA: Bethesda, MD"},{"name":"isolation_source","value":"Blood from W08"},{"name":"lat_lon","value":"38.98 N 77.09 W"},{"name":"host","value":"Homo sapiens"},{"name":"host_disease","value":"WHIM syndrome"}],"bioprojects":[{"accession":"PRJNA396064"}],"description":{"organism":{"organismName":"human metagenome","taxId":646099},"title":"Metagenome or environmental sample from human metagenome"},"lastUpdated":"2021-02-28T05:20:44.197","models":["Metagenome or environmental"],"owner":{"contacts":[{}],"name":"National Cancer Institute"},"package":"Metagenome.environmental.1.0","publicationDate":"2018-04-03T00:00:00.000","sampleIds":[{"label":"Sample name","value":"W08b"},{"db":"SRA","value":"SRS2809456"}],"status":{"status":"live","when":"2018-04-03T00:50:07.537"},"submissionDate":"2018-01-05T08:46:06.016"},"releaseDate":"2018-08-27","sequencingTech":"Illumina","submitter":"Lab of Cellular Oncology, National Cancer Institute"},"assemblyStats":{"contigL50":1,"contigN50":1785,"gcCount":"865","gcPercent":48.5,"numberOfComponentSequences":1,"numberOfContigs":1,"numberOfScaffolds":1,"scaffoldL50":1,"scaffoldN50":1785,"totalNumberOfChromosomes":1,"totalSequenceLength":"1785","totalUngappedLength":"1785"},"currentAccession":"GCA_004287115.1","organism":{"organismName":"Anelloviridae sp.","taxId":2055263},"sourceDatabase":"SOURCE_DATABASE_GENBANK"}
{"accession":"GCA_004287135.1","assemblyInfo":{"assemblyLevel":"Complete Genome","assemblyMethod":"SPAdes v. 3.11.0","assemblyName":"ASM428713v1","assemblyStatus":"current","assemblyType":"haploid","bioprojectAccession":"PRJNA396064","bioprojectLineage":[{"bioprojects":[{"accession":"PRJNA396064","title":"Survey of single and double stranded DNA non-enveloped viruses on the skin of WHIM patients, healthy controls and other immune compromised patients"}]}],"biosample":{"accession":"SAMN08296159","attributes":[{"name":"strain","value":"not applicable"},{"name":"isolate","value":"not applicable"},{"name":"collected_by","value":"NIAID/NIH/USA"},{"name":"collection_date","value":"2016-01"},{"name":"geo_loc_name","value":"USA: Bethesda, MD"},{"name":"isolation_source","value":"Blood from W27"},{"name":"lat_lon","value":"38.98 N 77.09 W"},{"name":"host","value":"Homo sapiens"},{"name":"host_disease","value":"WHIM syndrome"}],"bioprojects":[{"accession":"PRJNA396064"}],"description":{"organism":{"organismName":"human metagenome","taxId":646099},"title":"Metagenome or environmental sample from human metagenome"},"lastUpdated":"2021-02-28T05:20:45.190","models":["Metagenome or environmental"],"owner":{"contacts":[{}],"name":"National Cancer Institute"},"package":"Metagenome.environmental.1.0","publicationDate":"2018-04-03T00:00:00.000","sampleIds":[{"label":"Sample name","value":"W27b"},{"db":"SRA","value":"SRS2809373"}],"status":{"status":"live","when":"2018-04-03T00:50:08.093"},"submissionDate":"2018-01-05T08:46:06.603"},"releaseDate":"2018-08-27","sequencingTech":"Illumina","submitter":"Lab of Cellular Oncology, National Cancer Institute"},"assemblyStats":{"contigL50":1,"contigN50":3287,"gcCount":"1615","gcPercent":49.0,"numberOfComponentSequences":1,"numberOfContigs":1,"numberOfScaffolds":1,"scaffoldL50":1,"scaffoldN50":3287,"totalNumberOfChromosomes":1,"totalSequenceLength":"3287","totalUngappedLength":"3287"},"currentAccession":"GCA_004287135.1","organism":{"organismName":"Anelloviridae sp.","taxId":2055263},"sourceDatabase":"SOURCE_DATABASE_GENBANK"}
{"accession":"GCA_004287155.1","assemblyInfo":{"assemblyLevel":"Complete Genome","assemblyMethod":"SPAdes v. 3.11.0","assemblyName":"ASM428715v1","assemblyStatus":"current","assemblyType":"haploid","bioprojectAccession":"PRJNA396064","bioprojectLineage":[{"bioprojects":[{"accession":"PRJNA396064","title":"Survey of single and double stranded DNA non-enveloped viruses on the skin of WHIM patients, healthy controls and other immune compromised patients"}]}],"biosample":{"accession":"SAMN08296125","attributes":[{"name":"strain","value":"not applicable"},{"name":"isolate","value":"not applicable"},{"name":"collected_by","value":"NIAID/NIH/USA"},{"name":"collection_date","value":"2016-01"},{"name":"geo_loc_name","value":"USA: Bethesda, MD"},{"name":"isolation_source","value":"Blood from W18"},{"name":"lat_lon","value":"38.98 N 77.09 W"},{"name":"host","value":"Homo sapiens"},{"name":"host_disease","value":"WHIM syndrome"}],"bioprojects":[{"accession":"PRJNA396064"}],"description":{"organism":{"organismName":"human metagenome","taxId":646099},"title":"Metagenome or environmental sample from human metagenome"},"lastUpdated":"2021-02-28T05:20:44.386","models":["Metagenome or environmental"],"owner":{"contacts":[{}],"name":"National Cancer Institute"},"package":"Metagenome.environmental.1.0","publicationDate":"2018-04-03T00:00:00.000","sampleIds":[{"label":"Sample name","value":"W18c"},{"db":"SRA","value":"SRS2809447"}],"status":{"status":"live","when":"2018-04-03T00:50:07.653"},"submissionDate":"2018-01-05T08:46:06.143"},"releaseDate":"2018-08-27","sequencingTech":"Illumina","submitter":"Lab of Cellular Oncology, National Cancer Institute"},"assemblyStats":{"contigL50":1,"contigN50":1989,"gcCount":"1015","gcPercent":51.0,"numberOfComponentSequences":1,"numberOfContigs":1,"numberOfScaffolds":1,"scaffoldL50":1,"scaffoldN50":1989,"totalNumberOfChromosomes":1,"totalSequenceLength":"1989","totalUngappedLength":"1989"},"currentAccession":"GCA_004287155.1","organism":{"organismName":"Anelloviridae sp.","taxId":2055263},"sourceDatabase":"SOURCE_DATABASE_GENBANK"}
{"accession":"GCA_004287175.1","assemblyInfo":{"assemblyLevel":"Complete Genome","assemblyMethod":"SPAdes v. 3.11.0","assemblyName":"ASM428717v1","assemblyStatus":"current","assemblyType":"haploid","bioprojectAccession":"PRJNA396064","bioprojectLineage":[{"bioprojects":[{"accession":"PRJNA396064","title":"Survey of single and double stranded DNA non-enveloped viruses on the skin of WHIM patients, healthy controls and other immune compromised patients"}]}],"biosample":{"accession":"SAMN08296116","attributes":[{"name":"strain","value":"not applicable"},{"name":"isolate","value":"not applicable"},{"name":"collected_by","value":"NIAID/NIH/USA"},{"name":"collection_date","value":"2016-02"},{"name":"geo_loc_name","value":"USA: Bethesda, MD"},{"name":"isolation_source","value":"Blood from W08"},{"name":"lat_lon","value":"38.98 N 77.09 W"},{"name":"host","value":"Homo sapiens"},{"name":"host_disease","value":"WHIM syndrome"}],"bioprojects":[{"accession":"PRJNA396064"}],"description":{"organism":{"organismName":"human metagenome","taxId":646099},"title":"Metagenome or environmental sample from human metagenome"},"lastUpdated":"2021-02-28T05:20:44.197","models":["Metagenome or environmental"],"owner":{"contacts":[{}],"name":"National Cancer Institute"},"package":"Metagenome.environmental.1.0","publicationDate":"2018-04-03T00:00:00.000","sampleIds":[{"label":"Sample name","value":"W08b"},{"db":"SRA","value":"SRS2809456"}],"status":{"status":"live","when":"2018-04-03T00:50:07.537"},"submissionDate":"2018-01-05T08:46:06.016"},"releaseDate":"2018-08-27","sequencingTech":"Illumina","submitter":"Lab of Cellular Oncology, National Cancer Institute"},"assemblyStats":{"contigL50":1,"contigN50":2206,"gcCount":"1013","gcPercent":46.0,"numberOfComponentSequences":1,"numberOfContigs":1,"numberOfScaffolds":1,"scaffoldL50":1,"scaffoldN50":2206,"totalNumberOfChromosomes":1,"totalSequenceLength":"2206","totalUngappedLength":"2206"},"currentAccession":"GCA_004287175.1","organism":{"organismName":"Anelloviridae sp.","taxId":2055263},"sourceDatabase":"SOURCE_DATABASE_GENBANK"}
{"accession":"GCA_004287195.1","assemblyInfo":{"assemblyLevel":"Complete Genome","assemblyMethod":"SPAdes v. 3.11.0","assemblyName":"ASM428719v1","assemblyStatus":"current","assemblyType":"haploid","bioprojectAccession":"PRJNA396064","bioprojectLineage":[{"bioprojects":[{"accession":"PRJNA396064","title":"Survey of single and double stranded DNA non-enveloped viruses on the skin of WHIM patients, healthy controls and other immune compromised patients"}]}],"biosample":{"accession":"SAMN08296116","attributes":[{"name":"strain","value":"not applicable"},{"name":"isolate","value":"not applicable"},{"name":"collected_by","value":"NIAID/NIH/USA"},{"name":"collection_date","value":"2016-02"},{"name":"geo_loc_name","value":"USA: Bethesda, MD"},{"name":"isolation_source","value":"Blood from W08"},{"name":"lat_lon","value":"38.98 N 77.09 W"},{"name":"host","value":"Homo sapiens"},{"name":"host_disease","value":"WHIM syndrome"}],"bioprojects":[{"accession":"PRJNA396064"}],"description":{"organism":{"organismName":"human metagenome","taxId":646099},"title":"Metagenome or environmental sample from human metagenome"},"lastUpdated":"2021-02-28T05:20:44.197","models":["Metagenome or environmental"],"owner":{"contacts":[{}],"name":"National Cancer Institute"},"package":"Metagenome.environmental.1.0","publicationDate":"2018-04-03T00:00:00.000","sampleIds":[{"label":"Sample name","value":"W08b"},{"db":"SRA","value":"SRS2809456"}],"status":{"status":"live","when":"2018-04-03T00:50:07.537"},"submissionDate":"2018-01-05T08:46:06.016"},"releaseDate":"2018-08-27","sequencingTech":"Illumina","submitter":"Lab of Cellular Oncology, National Cancer Institute"},"assemblyStats":{"contigL50":1,"contigN50":2840,"gcCount":"1577","gcPercent":55.5,"numberOfComponentSequences":1,"numberOfContigs":1,"numberOfScaffolds":1,"scaffoldL50":1,"scaffoldN50":2840,"totalNumberOfChromosomes":1,"totalSequenceLength":"2840","totalUngappedLength":"2840"},"currentAccession":"GCA_004287195.1","organism":{"organismName":"Anelloviridae sp.","taxId":2055263},"sourceDatabase":"SOURCE_DATABASE_GENBANK"}
{"accession":"GCA_004287215.1","assemblyInfo":{"assemblyLevel":"Complete Genome","assemblyMethod":"SPAdes v. 3.11.0","assemblyName":"ASM428721v1","assemblyStatus":"current","assemblyType":"haploid","bioprojectAccession":"PRJNA396064","bioprojectLineage":[{"bioprojects":[{"accession":"PRJNA396064","title":"Survey of single and double stranded DNA non-enveloped viruses on the skin of WHIM patients, healthy controls and other immune compromised patients"}]}],"biosample":{"accession":"SAMN08296125","attributes":[{"name":"strain","value":"not applicable"},{"name":"isolate","value":"not applicable"},{"name":"collected_by","value":"NIAID/NIH/USA"},{"name":"collection_date","value":"2016-01"},{"name":"geo_loc_name","value":"USA: Bethesda, MD"},{"name":"isolation_source","value":"Blood from W18"},{"name":"lat_lon","value":"38.98 N 77.09 W"},{"name":"host","value":"Homo sapiens"},{"name":"host_disease","value":"WHIM syndrome"}],"bioprojects":[{"accession":"PRJNA396064"}],"description":{"organism":{"organismName":"human metagenome","taxId":646099},"title":"Metagenome or environmental sample from human metagenome"},"lastUpdated":"2021-02-28T05:20:44.386","models":["Metagenome or environmental"],"owner":{"contacts":[{}],"name":"National Cancer Institute"},"package":"Metagenome.environmental.1.0","publicationDate":"2018-04-03T00:00:00.000","sampleIds":[{"label":"Sample name","value":"W18c"},{"db":"SRA","value":"SRS2809447"}],"status":{"status":"live","when":"2018-04-03T00:50:07.653"},"submissionDate":"2018-01-05T08:46:06.143"},"releaseDate":"2018-08-27","sequencingTech":"Illumina","submitter":"Lab of Cellular Oncology, National Cancer Institute"},"assemblyStats":{"contigL50":1,"contigN50":1722,"gcCount":"637","gcPercent":37.0,"numberOfComponentSequences":1,"numberOfContigs":1,"numberOfScaffolds":1,"scaffoldL50":1,"scaffoldN50":1722,"totalNumberOfChromosomes":1,"totalSequenceLength":"1722","totalUngappedLength":"1722"},"currentAccession":"GCA_004287215.1","organism":{"organismName":"Anelloviridae sp.","taxId":2055263},"sourceDatabase":"SOURCE_DATABASE_GENBANK"}
{"accession":"GCA_004287235.1","assemblyInfo":{"assemblyLevel":"Complete Genome","assemblyMethod":"SPAdes v. 3.11.0","assemblyName":"ASM428723v1","assemblyStatus":"current","assemblyType":"haploid","bioprojectAccession":"PRJNA396064","bioprojectLineage":[{"bioprojects":[{"accession":"PRJNA396064","title":"Survey of single and double stranded DNA non-enveloped viruses on the skin of WHIM patients, healthy controls and other immune compromised patients"}]}],"biosample":{"accession":"SAMN08296159","attributes":[{"name":"strain","value":"not applicable"},{"name":"isolate","value":"not applicable"},{"name":"collected_by","value":"NIAID/NIH/USA"},{"name":"collection_date","value":"2016-01"},{"name":"geo_loc_name","value":"USA: Bethesda, MD"},{"name":"isolation_source","value":"Blood from W27"},{"name":"lat_lon","value":"38.98 N 77.09 W"},{"name":"host","value":"Homo sapiens"},{"name":"host_disease","value":"WHIM syndrome"}],"bioprojects":[{"accession":"PRJNA396064"}],"description":{"organism":{"organismName":"human metagenome","taxId":646099},"title":"Metagenome or environmental sample from human metagenome"},"lastUpdated":"2021-02-28T05:20:45.190","models":["Metagenome or environmental"],"owner":{"contacts":[{}],"name":"National Cancer Institute"},"package":"Metagenome.environmental.1.0","publicationDate":"2018-04-03T00:00:00.000","sampleIds":[{"label":"Sample name","value":"W27b"},{"db":"SRA","value":"SRS2809373"}],"status":{"status":"live","when":"2018-04-03T00:50:08.093"},"submissionDate":"2018-01-05T08:46:06.603"},"releaseDate":"2018-08-27","sequencingTech":"Illumina","submitter":"Lab of Cellular Oncology, National Cancer Institute"},"assemblyStats":{"contigL50":1,"contigN50":3147,"gcCount":"1624","gcPercent":51.5,"numberOfComponentSequences":1,"numberOfContigs":1,"numberOfScaffolds":1,"scaffoldL50":1,"scaffoldN50":3147,"totalNumberOfChromosomes":1,"totalSequenceLength":"3147","totalUngappedLength":"3147"},"currentAccession":"GCA_004287235.1","organism":{"organismName":"Anelloviridae sp.","taxId":2055263},"sourceDatabase":"SOURCE_DATABASE_GENBANK"}
{"accession":"GCA_004287255.1","assemblyInfo":{"assemblyLevel":"Complete Genome","assemblyMethod":"SPAdes v. 3.11.0","assemblyName":"ASM428725v1","assemblyStatus":"current","assemblyType":"haploid","bioprojectAccession":"PRJNA396064","bioprojectLineage":[{"bioprojects":[{"accession":"PRJNA396064","title":"Survey of single and double stranded DNA non-enveloped viruses on the skin of WHIM patients, healthy controls and other immune compromised patients"}]}],"biosample":{"accession":"SAMN08296116","attributes":[{"name":"strain","value":"not applicable"},{"name":"isolate","value":"not applicable"},{"name":"collected_by","value":"NIAID/NIH/USA"},{"name":"collection_date","value":"2016-02"},{"name":"geo_loc_name","value":"USA: Bethesda, MD"},{"name":"isolation_source","value":"Blood from W08"},{"name":"lat_lon","value":"38.98 N 77.09 W"},{"name":"host","value":"Homo sapiens"},{"name":"host_disease","value":"WHIM syndrome"}],"bioprojects":[{"accession":"PRJNA396064"}],"description":{"organism":{"organismName":"human metagenome","taxId":646099},"title":"Metagenome or environmental sample from human metagenome"},"lastUpdated":"2021-02-28T05:20:44.197","models":["Metagenome or environmental"],"owner":{"contacts":[{}],"name":"National Cancer Institute"},"package":"Metagenome.environmental.1.0","publicationDate":"2018-04-03T00:00:00.000","sampleIds":[{"label":"Sample name","value":"W08b"},{"db":"SRA","value":"SRS2809456"}],"status":{"status":"live","when":"2018-04-03T00:50:07.537"},"submissionDate":"2018-01-05T08:46:06.016"},"releaseDate":"2018-08-27","sequencingTech":"Illumina","submitter":"Lab of Cellular Oncology, National Cancer Institute"},"assemblyStats":{"contigL50":1,"contigN50":3749,"gcCount":"1991","gcPercent":53.0,"numberOfComponentSequences":1,"numberOfContigs":1,"numberOfScaffolds":1,"scaffoldL50":1,"scaffoldN50":3749,"totalNumberOfChromosomes":1,"totalSequenceLength":"3749","totalUngappedLength":"3749"},"currentAccession":"GCA_004287255.1","organism":{"organismName":"Anelloviridae sp.","taxId":2055263},"sourceDatabase":"SOURCE_DATABASE_GENBANK"}
{"accession":"GCA_004287275.1","assemblyInfo":{"assemblyLevel":"Complete Genome","assemblyMethod":"SPAdes v. 3.11.0","assemblyName":"ASM428727v1","assemblyStatus":"current","assemblyType":"haploid","bioprojectAccession":"PRJNA396064","bioprojectLineage":[{"bioprojects":[{"accession":"PRJNA396064","title":"Survey of single and double stranded DNA non-enveloped viruses on the skin of WHIM patients, healthy controls and other immune compromised patients"}]}],"biosample":{"accession":"SAMN08296159","attributes":[{"name":"strain","value":"not applicable"},{"name":"isolate","value":"not applicable"},{"name":"collected_by","value":"NIAID/NIH/USA"},{"name":"collection_date","value":"2016-01"},{"name":"geo_loc_name","value":"USA: Bethesda, MD"},{"name":"isolation_source","value":"Blood from W27"},{"name":"lat_lon","value":"38.98 N 77.09 W"},{"name":"host","value":"Homo sapiens"},{"name":"host_disease","value":"WHIM syndrome"}],"bioprojects":[{"accession":"PRJNA396064"}],"description":{"organism":{"organismName":"human metagenome","taxId":646099},"title":"Metagenome or environmental sample from human metagenome"},"lastUpdated":"2021-02-28T05:20:45.190","models":["Metagenome or environmental"],"owner":{"contacts":[{}],"name":"National Cancer Institute"},"package":"Metagenome.environmental.1.0","publicationDate":"2018-04-03T00:00:00.000","sampleIds":[{"label":"Sample name","value":"W27b"},{"db":"SRA","value":"SRS2809373"}],"status":{"status":"live","when":"2018-04-03T00:50:08.093"},"submissionDate":"2018-01-05T08:46:06.603"},"pairedAssembly":{"accession":"GCF_004287275.1","annotationName":"Annotation submitted by NCBI RefSeq","status":"current"},"releaseDate":"2018-08-27","sequencingTech":"Illumina","submitter":"Lab of Cellular Oncology, National Cancer Institute"},"assemblyStats":{"contigL50":1,"contigN50":2679,"gcCount":"972","gcPercent":36.5,"numberOfComponentSequences":1,"numberOfContigs":1,"numberOfScaffolds":1,"scaffoldL50":1,"scaffoldN50":2679,"totalNumberOfChromosomes":1,"totalSequenceLength":"2679","totalUngappedLength":"2679"},"currentAccession":"GCA_004287275.1","organism":{"organismName":"Anelloviridae sp.","taxId":2055263},"pairedAccession":"GCF_004287275.1","sourceDatabase":"SOURCE_DATABASE_GENBANK","typeMaterial":{"typeDisplayText":"ICTV species exemplar","typeLabel":"TYPE_ICTV"}}
{"accession":"GCA_004287295.1","assemblyInfo":{"assemblyLevel":"Complete Genome","assemblyMethod":"SPAdes v. 3.11.0","assemblyName":"ASM428729v1","assemblyStatus":"current","assemblyType":"haploid","bioprojectAccession":"PRJNA396064","bioprojectLineage":[{"bioprojects":[{"accession":"PRJNA396064","title":"Survey of single and double stranded DNA non-enveloped viruses on the skin of WHIM patients, healthy controls and other immune compromised patients"}]}],"biosample":{"accession":"SAMN08296125","attributes":[{"name":"strain","value":"not applicable"},{"name":"isolate","value":"not applicable"},{"name":"collected_by","value":"NIAID/NIH/USA"},{"name":"collection_date","value":"2016-01"},{"name":"geo_loc_name","value":"USA: Bethesda, MD"},{"name":"isolation_source","value":"Blood from W18"},{"name":"lat_lon","value":"38.98 N 77.09 W"},{"name":"host","value":"Homo sapiens"},{"name":"host_disease","value":"WHIM syndrome"}],"bioprojects":[{"accession":"PRJNA396064"}],"description":{"organism":{"organismName":"human metagenome","taxId":646099},"title":"Metagenome or environmental sample from human metagenome"},"lastUpdated":"2021-02-28T05:20:44.386","models":["Metagenome or environmental"],"owner":{"contacts":[{}],"name":"National Cancer Institute"},"package":"Metagenome.environmental.1.0","publicationDate":"2018-04-03T00:00:00.000","sampleIds":[{"label":"Sample name","value":"W18c"},{"db":"SRA","value":"SRS2809447"}],"status":{"status":"live","when":"2018-04-03T00:50:07.653"},"submissionDate":"2018-01-05T08:46:06.143"},"releaseDate":"2018-08-27","sequencingTech":"Illumina","submitter":"Lab of Cellular Oncology, National Cancer Institute"},"assemblyStats":{"contigL50":1,"contigN50":2521,"gcCount":"1214","gcPercent":48.0,"numberOfComponentSequences":1,"numberOfContigs":1,"numberOfScaffolds":1,"scaffoldL50":1,"scaffoldN50":2521,"totalNumberOfChromosomes":1,"totalSequenceLength":"2521","totalUngappedLength":"2521"},"currentAccession":"GCA_004287295.1","organism":{"organismName":"Anelloviridae sp.","taxId":2055263},"sourceDatabase":"SOURCE_DATABASE_GENBANK"}
{"accession":"GCA_004287315.1","assemblyInfo":{"assemblyLevel":"Complete Genome","assemblyMethod":"SPAdes v. 3.11.0","assemblyName":"ASM428731v1","assemblyStatus":"current","assemblyType":"haploid","bioprojectAccession":"PRJNA396064","bioprojectLineage":[{"bioprojects":[{"accession":"PRJNA396064","title":"Survey of single and double stranded DNA non-enveloped viruses on the skin of WHIM patients, healthy controls and other immune compromised patients"}]}],"biosample":{"accession":"SAMN08296125","attributes":[{"name":"strain","value":"not applicable"},{"name":"isolate","value":"not applicable"},{"name":"collected_by","value":"NIAID/NIH/USA"},{"name":"collection_date","value":"2016-01"},{"name":"geo_loc_name","value":"USA: Bethesda, MD"},{"name":"isolation_source","value":"Blood from W18"},{"name":"lat_lon","value":"38.98 N 77.09 W"},{"name":"host","value":"Homo sapiens"},{"name":"host_disease","value":"WHIM syndrome"}],"bioprojects":[{"accession":"PRJNA396064"}],"description":{"organism":{"organismName":"human metagenome","taxId":646099},"title":"Metagenome or environmental sample from human metagenome"},"lastUpdated":"2021-02-28T05:20:44.386","models":["Metagenome or environmental"],"owner":{"contacts":[{}],"name":"National Cancer Institute"},"package":"Metagenome.environmental.1.0","publicationDate":"2018-04-03T00:00:00.000","sampleIds":[{"label":"Sample name","value":"W18c"},{"db":"SRA","value":"SRS2809447"}],"status":{"status":"live","when":"2018-04-03T00:50:07.653"},"submissionDate":"2018-01-05T08:46:06.143"},"pairedAssembly":{"accession":"GCF_004287315.1","annotationName":"Annotation submitted by NCBI RefSeq","status":"current"},"releaseDate":"2018-08-27","sequencingTech":"Illumina","submitter":"Lab of Cellular Oncology, National Cancer Institute"},"assemblyStats":{"contigL50":1,"contigN50":1871,"gcCount":"707","gcPercent":38.0,"numberOfComponentSequences":1,"numberOfContigs":1,"numberOfScaffolds":1,"scaffoldL50":1,"scaffoldN50":1871,"totalNumberOfChromosomes":1,"totalSequenceLength":"1871","totalUngappedLength":"1871"},"currentAccession":"GCA_004287315.1","organism":{"organismName":"Anelloviridae sp.","taxId":2055263},"pairedAccession":"GCF_004287315.1","sourceDatabase":"SOURCE_DATABASE_GENBANK","typeMaterial":{"typeDisplayText":"ICTV species exemplar","typeLabel":"TYPE_ICTV"}}
{"accession":"GCA_004287335.1","assemblyInfo":{"assemblyLevel":"Complete Genome","assemblyMethod":"SPAdes v. 3.11.0","assemblyName":"ASM428733v1","assemblyStatus":"current","assemblyType":"haploid","bioprojectAccession":"PRJNA396064","bioprojectLineage":[{"bioprojects":[{"accession":"PRJNA396064","title":"Survey of single and double stranded DNA non-enveloped viruses on the skin of WHIM patients, healthy controls and other immune compromised patients"}]}],"biosample":{"accession":"SAMN08296125","attributes":[{"name":"strain","value":"not applicable"},{"name":"isolate","value":"not applicable"},{"name":"collected_by","value":"NIAID/NIH/USA"},{"name":"collection_date","value":"2016-01"},{"name":"geo_loc_name","value":"USA: Bethesda, MD"},{"name":"isolation_source","value":"Blood from W18"},{"name":"lat_lon","value":"38.98 N 77.09 W"},{"name":"host","value":"Homo sapiens"},{"name":"host_disease","value":"WHIM syndrome"}],"bioprojects":[{"accession":"PRJNA396064"}],"description":{"organism":{"organismName":"human metagenome","taxId":646099},"title":"Metagenome or environmental sample from human metagenome"},"lastUpdated":"2021-02-28T05:20:44.386","models":["Metagenome or environmental"],"owner":{"contacts":[{}],"name":"National Cancer Institute"},"package":"Metagenome.environmental.1.0","publicationDate":"2018-04-03T00:00:00.000","sampleIds":[{"label":"Sample name","value":"W18c"},{"db":"SRA","value":"SRS2809447"}],"status":{"status":"live","when":"2018-04-03T00:50:07.653"},"submissionDate":"2018-01-05T08:46:06.143"},"releaseDate":"2018-08-27","sequencingTech":"Illumina","submitter":"Lab of Cellular Oncology, National Cancer Institute"},"assemblyStats":{"contigL50":1,"contigN50":1855,"gcCount":"930","gcPercent":50.0,"numberOfComponentSequences":1,"numberOfContigs":1,"numberOfScaffolds":1,"scaffoldL50":1,"scaffoldN50":1855,"totalNumberOfChromosomes":1,"totalSequenceLength":"1855","totalUngappedLength":"1855"},"currentAccession":"GCA_004287335.1","organism":{"organismName":"Anelloviridae sp.","taxId":2055263},"sourceDatabase":"SOURCE_DATABASE_GENBANK"}
{"accession":"GCA_004287355.1","assemblyInfo":{"assemblyLevel":"Complete Genome","assemblyMethod":"SPAdes v. 3.11.0","assemblyName":"ASM428735v1","assemblyStatus":"current","assemblyType":"haploid","bioprojectAccession":"PRJNA396064","bioprojectLineage":[{"bioprojects":[{"accession":"PRJNA396064","title":"Survey of single and double stranded DNA non-enveloped viruses on the skin of WHIM patients, healthy controls and other immune compromised patients"}]}],"biosample":{"accession":"SAMN08296159","attributes":[{"name":"strain","value":"not applicable"},{"name":"isolate","value":"not applicable"},{"name":"collected_by","value":"NIAID/NIH/USA"},{"name":"collection_date","value":"2016-01"},{"name":"geo_loc_name","value":"USA: Bethesda, MD"},{"name":"isolation_source","value":"Blood from W27"},{"name":"lat_lon","value":"38.98 N 77.09 W"},{"name":"host","value":"Homo sapiens"},{"name":"host_disease","value":"WHIM syndrome"}],"bioprojects":[{"accession":"PRJNA396064"}],"description":{"organism":{"organismName":"human metagenome","taxId":646099},"title":"Metagenome or environmental sample from human metagenome"},"lastUpdated":"2021-02-28T05:20:45.190","models":["Metagenome or environmental"],"owner":{"contacts":[{}],"name":"National Cancer Institute"},"package":"Metagenome.environmental.1.0","publicationDate":"2018-04-03T00:00:00.000","sampleIds":[{"label":"Sample name","value":"W27b"},{"db":"SRA","value":"SRS2809373"}],"status":{"status":"live","when":"2018-04-03T00:50:08.093"},"submissionDate":"2018-01-05T08:46:06.603"},"pairedAssembly":{"accession":"GCF_004287355.1","annotationName":"Annotation submitted by NCBI RefSeq","status":"current"},"releaseDate":"2018-08-27","sequencingTech":"Illumina","submitter":"Lab of Cellular Oncology, National Cancer Institute"},"assemblyStats":{"contigL50":1,"contigN50":2550,"gcCount":"914","gcPercent":36.0,"numberOfComponentSequences":1,"numberOfContigs":1,"numberOfScaffolds":1,"scaffoldL50":1,"scaffoldN50":2550,"totalNumberOfChromosomes":1,"totalSequenceLength":"2550","totalUngappedLength":"2550"},"currentAccession":"GCA_004287355.1","organism":{"organismName":"Anelloviridae sp.","taxId":2055263},"pairedAccession":"GCF_004287355.1","sourceDatabase":"SOURCE_DATABASE_GENBANK","typeMaterial":{"typeDisplayText":"ICTV species exemplar","typeLabel":"TYPE_ICTV"}}
{"accession":"GCA_004287375.1","assemblyInfo":{"assemblyLevel":"Complete Genome","assemblyMethod":"SPAdes v. 3.11.0","assemblyName":"ASM428737v1","assemblyStatus":"current","assemblyType":"haploid","bioprojectAccession":"PRJNA396064","bioprojectLineage":[{"bioprojects":[{"accession":"PRJNA396064","title":"Survey of single and double stranded DNA non-enveloped viruses on the skin of WHIM patients, healthy controls and other immune compromised patients"}]}],"biosample":{"accession":"SAMN08296159","attributes":[{"name":"strain","value":"not applicable"},{"name":"isolate","value":"not applicable"},{"name":"collected_by","value":"NIAID/NIH/USA"},{"name":"collection_date","value":"2016-01"},{"name":"geo_loc_name","value":"USA: Bethesda, MD"},{"name":"isolation_source","value":"Blood from W27"},{"name":"lat_lon","value":"38.98 N 77.09 W"},{"name":"host","value":"Homo sapiens"},{"name":"host_disease","value":"WHIM syndrome"}],"bioprojects":[{"accession":"PRJNA396064"}],"description":{"organism":{"organismName":"human metagenome","taxId":646099},"title":"Metagenome or environmental sample from human metagenome"},"lastUpdated":"2021-02-28T05:20:45.190","models":["Metagenome or environmental"],"owner":{"contacts":[{}],"name":"National Cancer Institute"},"package":"Metagenome.environmental.1.0","publicationDate":"2018-04-03T00:00:00.000","sampleIds":[{"label":"Sample name","value":"W27b"},{"db":"SRA","value":"SRS2809373"}],"status":{"status":"live","when":"2018-04-03T00:50:08.093"},"submissionDate":"2018-01-05T08:46:06.603"},"releaseDate":"2018-08-27","sequencingTech":"Illumina","submitter":"Lab of Cellular Oncology, National Cancer Institute"},"assemblyStats":{"contigL50":1,"contigN50":3076,"gcCount":"1580","gcPercent":51.5,"numberOfComponentSequences":1,"numberOfContigs":1,"numberOfScaffolds":1,"scaffoldL50":1,"scaffoldN50":3076,"totalNumberOfChromosomes":1,"totalSequenceLength":"3076","totalUngappedLength":"3076"},"currentAccession":"GCA_004287375.1","organism":{"organismName":"Anelloviridae sp.","taxId":2055263},"sourceDatabase":"SOURCE_DATABASE_GENBANK"}
{"accession":"GCA_004287395.1","assemblyInfo":{"assemblyLevel":"Complete Genome","assemblyMethod":"SPAdes v. 3.11.0","assemblyName":"ASM428739v1","assemblyStatus":"current","assemblyType":"haploid","bioprojectAccession":"PRJNA396064","bioprojectLineage":[{"bioprojects":[{"accession":"PRJNA396064","title":"Survey of single and double stranded DNA non-enveloped viruses on the skin of WHIM patients, healthy controls and other immune compromised patients"}]}],"biosample":{"accession":"SAMN08296125","attributes":[{"name":"strain","value":"not applicable"},{"name":"isolate","value":"not applicable"},{"name":"collected_by","value":"NIAID/NIH/USA"},{"name":"collection_date","value":"2016-01"},{"name":"geo_loc_name","value":"USA: Bethesda, MD"},{"name":"isolation_source","value":"Blood from W18"},{"name":"lat_lon","value":"38.98 N 77.09 W"},{"name":"host","value":"Homo sapiens"},{"name":"host_disease","value":"WHIM syndrome"}],"bioprojects":[{"accession":"PRJNA396064"}],"description":{"organism":{"organismName":"human metagenome","taxId":646099},"title":"Metagenome or environmental sample from human metagenome"},"lastUpdated":"2021-02-28T05:20:44.386","models":["Metagenome or environmental"],"owner":{"contacts":[{}],"name":"National Cancer Institute"},"package":"Metagenome.environmental.1.0","publicationDate":"2018-04-03T00:00:00.000","sampleIds":[{"label":"Sample name","value":"W18c"},{"db":"SRA","value":"SRS2809447"}],"status":{"status":"live","when":"2018-04-03T00:50:07.653"},"submissionDate":"2018-01-05T08:46:06.143"},"releaseDate":"2018-08-27","sequencingTech":"Illumina","submitter":"Lab of Cellular Oncology, National Cancer Institute"},"assemblyStats":{"contigL50":1,"contigN50":2256,"gcCount":"857","gcPercent":38.0,"numberOfComponentSequences":1,"numberOfContigs":1,"numberOfScaffolds":1,"scaffoldL50":1,"scaffoldN50":2256,"totalNumberOfChromosomes":1,"totalSequenceLength":"2256","totalUngappedLength":"2256"},"currentAccession":"GCA_004287395.1","organism":{"organismName":"Anelloviridae sp.","taxId":2055263},"sourceDatabase":"SOURCE_DATABASE_GENBANK"}
{"accession":"GCA_004287415.1","assemblyInfo":{"assemblyLevel":"Complete Genome","assemblyMethod":"SPAdes v. 3.11.0","assemblyName":"ASM428741v1","assemblyStatus":"current","assemblyType":"haploid","bioprojectAccession":"PRJNA396064","bioprojectLineage":[{"bioprojects":[{"accession":"PRJNA396064","title":"Survey of single and double stranded DNA non-enveloped viruses on the skin of WHIM patients, healthy controls and other immune compromised patients"}]}],"biosample":{"accession":"SAMN08296159","attributes":[{"name":"strain","value":"not applicable"},{"name":"isolate","value":"not applicable"},{"name":"collected_by","value":"NIAID/NIH/USA"},{"name":"collection_date","value":"2016-01"},{"name":"geo_loc_name","value":"USA: Bethesda, MD"},{"name":"isolation_source","value":"Blood from W27"},{"name":"lat_lon","value":"38.98 N 77.09 W"},{"name":"host","value":"Homo sapiens"},{"name":"host_disease","value":"WHIM syndrome"}],"bioprojects":[{"accession":"PRJNA396064"}],"description":{"organism":{"organismName":"human metagenome","taxId":646099},"title":"Metagenome or environmental sample from human metagenome"},"lastUpdated":"2021-02-28T05:20:45.190","models":["Metagenome or environmental"],"owner":{"contacts":[{}],"name":"National Cancer Institute"},"package":"Metagenome.environmental.1.0","publicationDate":"2018-04-03T00:00:00.000","sampleIds":[{"label":"Sample name","value":"W27b"},{"db":"SRA","value":"SRS2809373"}],"status":{"status":"live","when":"2018-04-03T00:50:08.093"},"submissionDate":"2018-01-05T08:46:06.603"},"releaseDate":"2018-08-27","sequencingTech":"Illumina","submitter":"Lab of Cellular Oncology, National Cancer Institute"},"assemblyStats":{"contigL50":1,"contigN50":2795,"gcCount":"1036","gcPercent":37.0,"numberOfComponentSequences":1,"numberOfContigs":1,"numberOfScaffolds":1,"scaffoldL50":1,"scaffoldN50":2795,"totalNumberOfChromosomes":1,"totalSequenceLength":"2795","totalUngappedLength":"2795"},"currentAccession":"GCA_004287415.1","organism":{"organismName":"Anelloviridae sp.","taxId":2055263},"sourceDatabase":"SOURCE_DATABASE_GENBANK"}
{"accession":"GCA_004287435.1","assemblyInfo":{"assemblyLevel":"Complete Genome","assemblyMethod":"SPAdes v. 3.11.0","assemblyName":"ASM428743v1","assemblyStatus":"current","assemblyType":"haploid","bioprojectAccession":"PRJNA396064","bioprojectLineage":[{"bioprojects":[{"accession":"PRJNA396064","title":"Survey of single and double stranded DNA non-enveloped viruses on the skin of WHIM patients, healthy controls and other immune compromised patients"}]}],"biosample":{"accession":"SAMN08296116","attributes":[{"name":"strain","value":"not applicable"},{"name":"isolate","value":"not applicable"},{"name":"collected_by","value":"NIAID/NIH/USA"},{"name":"collection_date","value":"2016-02"},{"name":"geo_loc_name","value":"USA: Bethesda, MD"},{"name":"isolation_source","value":"Blood from W08"},{"name":"lat_lon","value":"38.98 N 77.09 W"},{"name":"host","value":"Homo sapiens"},{"name":"host_disease","value":"WHIM syndrome"}],"bioprojects":[{"accession":"PRJNA396064"}],"description":{"organism":{"organismName":"human metagenome","taxId":646099},"title":"Metagenome or environmental sample from human metagenome"},"lastUpdated":"2021-02-28T05:20:44.197","models":["Metagenome or environmental"],"owner":{"contacts":[{}],"name":"National Cancer Institute"},"package":"Metagenome.environmental.1.0","publicationDate":"2018-04-03T00:00:00.000","sampleIds":[{"label":"Sample name","value":"W08b"},{"db":"SRA","value":"SRS2809456"}],"status":{"status":"live","when":"2018-04-03T00:50:07.537"},"submissionDate":"2018-01-05T08:46:06.016"},"releaseDate":"2018-08-27","sequencingTech":"Illumina","submitter":"Lab of Cellular Oncology, National Cancer Institute"},"assemblyStats":{"contigL50":1,"contigN50":3261,"gcCount":"1688","gcPercent":51.5,"numberOfComponentSequences":1,"numberOfContigs":1,"numberOfScaffolds":1,"scaffoldL50":1,"scaffoldN50":3261,"totalNumberOfChromosomes":1,"totalSequenceLength":"3261","totalUngappedLength":"3261"},"currentAccession":"GCA_004287435.1","organism":{"organismName":"Anelloviridae sp.","taxId":2055263},"sourceDatabase":"SOURCE_DATABASE_GENBANK"}
{"accession":"GCA_004287455.1","assemblyInfo":{"assemblyLevel":"Complete Genome","assemblyMethod":"SPAdes v. 3.11.0","assemblyName":"ASM428745v1","assemblyStatus":"current","assemblyType":"haploid","bioprojectAccession":"PRJNA396064","bioprojectLineage":[{"bioprojects":[{"accession":"PRJNA396064","title":"Survey of single and double stranded DNA non-enveloped viruses on the skin of WHIM patients, healthy controls and other immune compromised patients"}]}],"biosample":{"accession":"SAMN08296159","attributes":[{"name":"strain","value":"not applicable"},{"name":"isolate","value":"not applicable"},{"name":"collected_by","value":"NIAID/NIH/USA"},{"name":"collection_date","value":"2016-01"},{"name":"geo_loc_name","value":"USA: Bethesda, MD"},{"name":"isolation_source","value":"Blood from W27"},{"name":"lat_lon","value":"38.98 N 77.09 W"},{"name":"host","value":"Homo sapiens"},{"name":"host_disease","value":"WHIM syndrome"}],"bioprojects":[{"accession":"PRJNA396064"}],"description":{"organism":{"organismName":"human metagenome","taxId":646099},"title":"Metagenome or environmental sample from human metagenome"},"lastUpdated":"2021-02-28T05:20:45.190","models":["Metagenome or environmental"],"owner":{"contacts":[{}],"name":"National Cancer Institute"},"package":"Metagenome.environmental.1.0","publicationDate":"2018-04-03T00:00:00.000","sampleIds":[{"label":"Sample name","value":"W27b"},{"db":"SRA","value":"SRS2809373"}],"status":{"status":"live","when":"2018-04-03T00:50:08.093"},"submissionDate":"2018-01-05T08:46:06.603"},"releaseDate":"2018-08-27","sequencingTech":"Illumina","submitter":"Lab of Cellular Oncology, National Cancer Institute"},"assemblyStats":{"contigL50":1,"contigN50":2547,"gcCount":"933","gcPercent":36.5,"numberOfComponentSequences":1,"numberOfContigs":1,"numberOfScaffolds":1,"scaffoldL50":1,"scaffoldN50":2547,"totalNumberOfChromosomes":1,"totalSequenceLength":"2547","totalUngappedLength":"2547"},"currentAccession":"GCA_004287455.1","organism":{"organismName":"Anelloviridae sp.","taxId":2055263},"sourceDatabase":"SOURCE_DATABASE_GENBANK"}
{"accession":"GCA_004289775.1","assemblyInfo":{"assemblyLevel":"Complete Genome","assemblyMethod":"SPAdes v. 3.11.0","assemblyName":"ASM428977v1","assemblyStatus":"current","assemblyType":"haploid","bioprojectAccession":"PRJNA393166","bioprojectLineage":[{"bioprojects":[{"accession":"PRJNA393166","title":"Animal metagenomes enriched for circular DNA viruses"}]}],"biosample":{"accession":"SAMN09074579","attributes":[{"name":"isolation_source","value":"Procyon lotor-2"},{"name":"collection_date","value":"2017-06"},{"name":"geo_loc_name","value":"USA:Bethesda"},{"name":"lat_lon","value":"38.98 N 77.11 W"}],"bioprojects":[{"accession":"PRJNA393166"}],"description":{"organism":{"organismName":"viral metagenome","taxId":1070528},"title":"raccoon_spleen_ga014"},"lastUpdated":"2018-05-04T20:36:30.573","models":["Metagenome or environmental"],"owner":{"contacts":[{}],"name":"National Cancer Institute"},"package":"Metagenome.environmental.1.0","publicationDate":"2018-05-04T00:00:00.000","sampleIds":[{"label":"Sample name","value":"raccoon_spleen_ga014"},{"db":"SRA","value":"SRS3261337"}],"status":{"status":"live","when":"2018-05-04T15:11:16.895"},"submissionDate":"2018-05-04T15:11:16.897"},"pairedAssembly":{"accession":"GCF_004289775.1","annotationName":"Annotation submitted by NCBI RefSeq","status":"current"},"releaseDate":"2018-10-31","sequencingTech":"Illumina","submitter":"Lab of Cellular Oncology, National Cancer Institute"},"assemblyStats":{"contigL50":1,"contigN50":1835,"gcCount":"778","gcPercent":42.5,"numberOfComponentSequences":1,"numberOfContigs":1,"numberOfScaffolds":1,"scaffoldL50":1,"scaffoldN50":1835,"totalNumberOfChromosomes":1,"totalSequenceLength":"1835","totalUngappedLength":"1835"},"currentAccession":"GCA_004289775.1","organism":{"organismName":"Anelloviridae sp.","taxId":2055263},"pairedAccession":"GCF_004289775.1","sourceDatabase":"SOURCE_DATABASE_GENBANK","typeMaterial":{"typeDisplayText":"ICTV species exemplar","typeLabel":"TYPE_ICTV"}}
{"accession":"GCA_004289855.1","assemblyInfo":{"assemblyLevel":"Complete Genome","assemblyMethod":"SPAdes v. 3.11.0","assemblyName":"ASM428985v1","assemblyStatus":"current","assemblyType":"haploid","bioprojectAccession":"PRJNA393166","bioprojectLineage":[{"bioprojects":[{"accession":"PRJNA393166","title":"Animal metagenomes enriched for circular DNA viruses"}]}],"biosample":{"accession":"SAMN09074579","attributes":[{"name":"isolation_source","value":"Procyon lotor-2"},{"name":"collection_date","value":"2017-06"},{"name":"geo_loc_name","value":"USA:Bethesda"},{"name":"lat_lon","value":"38.98 N 77.11 W"}],"bioprojects":[{"accession":"PRJNA393166"}],"description":{"organism":{"organismName":"viral metagenome","taxId":1070528},"title":"raccoon_spleen_ga014"},"lastUpdated":"2018-05-04T20:36:30.573","models":["Metagenome or environmental"],"owner":{"contacts":[{}],"name":"National Cancer Institute"},"package":"Metagenome.environmental.1.0","publicationDate":"2018-05-04T00:00:00.000","sampleIds":[{"label":"Sample name","value":"raccoon_spleen_ga014"},{"db":"SRA","value":"SRS3261337"}],"status":{"status":"live","when":"2018-05-04T15:11:16.895"},"submissionDate":"2018-05-04T15:11:16.897"},"releaseDate":"2018-10-31","sequencingTech":"Illumina","submitter":"Lab of Cellular Oncology, National Cancer Institute"},"assemblyStats":{"contigL50":1,"contigN50":1963,"gcCount":"876","gcPercent":44.5,"numberOfComponentSequences":1,"numberOfContigs":1,"numberOfScaffolds":1,"scaffoldL50":1,"scaffoldN50":1963,"totalNumberOfChromosomes":1,"totalSequenceLength":"1963","totalUngappedLength":"1963"},"currentAccession":"GCA_004289855.1","organism":{"organismName":"Anelloviridae sp.","taxId":2055263},"sourceDatabase":"SOURCE_DATABASE_GENBANK"}
{"accession":"GCA_004289875.1","assemblyInfo":{"assemblyLevel":"Complete Genome","assemblyMethod":"SPAdes v. 3.11.0","assemblyName":"ASM428987v1","assemblyStatus":"current","assemblyType":"haploid","bioprojectAccession":"PRJNA393166","bioprojectLineage":[{"bioprojects":[{"accession":"PRJNA393166","title":"Animal metagenomes enriched for circular DNA viruses"}]}],"biosample":{"accession":"SAMN09074541","attributes":[{"name":"isolation_source","value":"Sus scrofa domesticus"},{"name":"collection_date","value":"2017-06"},{"name":"geo_loc_name","value":"USA:Bethesda"},{"name":"lat_lon","value":"38.98 N 77.11 W"}],"bioprojects":[{"accession":"PRJNA393166"}],"description":{"organism":{"organismName":"viral metagenome","taxId":1070528},"title":"pig1"},"lastUpdated":"2018-05-04T20:37:19.167","models":["Metagenome or environmental"],"owner":{"contacts":[{}],"name":"National Cancer Institute"},"package":"Metagenome.environmental.1.0","publicationDate":"2018-05-04T00:00:00.000","sampleIds":[{"label":"Sample name","value":"pig1"},{"db":"SRA","value":"SRS3261378"}],"status":{"status":"live","when":"2018-05-04T15:11:16.275"},"submissionDate":"2018-05-04T15:11:16.277"},"releaseDate":"2018-10-31","sequencingTech":"Illumina","submitter":"Lab of Cellular Oncology, National Cancer Institute"},"assemblyStats":{"contigL50":1,"contigN50":1679,"gcCount":"800","gcPercent":47.5,"numberOfComponentSequences":1,"numberOfContigs":1,"numberOfScaffolds":1,"scaffoldL50":1,"scaffoldN50":1679,"totalNumberOfChromosomes":1,"totalSequenceLength":"1679","totalUngappedLength":"1679"},"currentAccession":"GCA_004289875.1","organism":{"organismName":"Anelloviridae sp.","taxId":2055263},"sourceDatabase":"SOURCE_DATABASE_GENBANK"}
{"accession":"GCA_004289895.1","assemblyInfo":{"assemblyLevel":"Complete Genome","assemblyMethod":"SPAdes v. 3.11.0","assemblyName":"ASM428989v1","assemblyStatus":"current","assemblyType":"haploid","bioprojectAccession":"PRJNA393166","bioprojectLineage":[{"bioprojects":[{"accession":"PRJNA393166","title":"Animal metagenomes enriched for circular DNA viruses"}]}],"biosample":{"accession":"SAMN09074579","attributes":[{"name":"isolation_source","value":"Procyon lotor-2"},{"name":"collection_date","value":"2017-06"},{"name":"geo_loc_name","value":"USA:Bethesda"},{"name":"lat_lon","value":"38.98 N 77.11 W"}],"bioprojects":[{"accession":"PRJNA393166"}],"description":{"organism":{"organismName":"viral metagenome","taxId":1070528},"title":"raccoon_spleen_ga014"},"lastUpdated":"2018-05-04T20:36:30.573","models":["Metagenome or environmental"],"owner":{"contacts":[{}],"name":"National Cancer Institute"},"package":"Metagenome.environmental.1.0","publicationDate":"2018-05-04T00:00:00.000","sampleIds":[{"label":"Sample name","value":"raccoon_spleen_ga014"},{"db":"SRA","value":"SRS3261337"}],"status":{"status":"live","when":"2018-05-04T15:11:16.895"},"submissionDate":"2018-05-04T15:11:16.897"},"releaseDate":"2018-10-31","sequencingTech":"Illumina","submitter":"Lab of Cellular Oncology, National Cancer Institute"},"assemblyStats":{"contigL50":1,"contigN50":1691,"gcCount":"743","gcPercent":44.0,"numberOfComponentSequences":1,"numberOfContigs":1,"numberOfScaffolds":1,"scaffoldL50":1,"scaffoldN50":1691,"totalNumberOfChromosomes":1,"totalSequenceLength":"1691","totalUngappedLength":"1691"},"currentAccession":"GCA_004289895.1","organism":{"organismName":"Anelloviridae sp.","taxId":2055263},"sourceDatabase":"SOURCE_DATABASE_GENBANK"}
{"accession":"GCA_004289975.1","assemblyInfo":{"assemblyLevel":"Complete Genome","assemblyMethod":"SPAdes v. 3.11.0","assemblyName":"ASM428997v1","assemblyStatus":"current","assemblyType":"haploid","bioprojectAccession":"PRJNA393166","bioprojectLineage":[{"bioprojects":[{"accession":"PRJNA393166","title":"Animal metagenomes enriched for circular DNA viruses"}]}],"biosample":{"accession":"SAMN09074589","attributes":[{"name":"isolation_source","value":"Homo sapiens-8"},{"name":"collection_date","value":"2017-06"},{"name":"geo_loc_name","value":"USA:Bethesda"},{"name":"lat_lon","value":"38.98 N 77.11 W"}],"bioprojects":[{"accession":"PRJNA393166"}],"description":{"organism":{"organismName":"viral metagenome","taxId":1070528},"title":"3brain_2332"},"lastUpdated":"2018-05-04T20:36:30.410","models":["Metagenome or environmental"],"owner":{"contacts":[{}],"name":"National Cancer Institute"},"package":"Metagenome.environmental.1.0","publicationDate":"2018-05-04T00:00:00.000","sampleIds":[{"label":"Sample name","value":"3brain_2332"},{"db":"SRA","value":"SRS3261336"}],"status":{"status":"live","when":"2018-05-04T15:11:17.038"},"submissionDate":"2018-05-04T15:11:17.037"},"pairedAssembly":{"accession":"GCF_004289975.1","annotationName":"Annotation submitted by NCBI RefSeq","status":"current"},"releaseDate":"2018-10-31","sequencingTech":"Illumina","submitter":"Lab of Cellular Oncology, National Cancer Institute"},"assemblyStats":{"contigL50":1,"contigN50":2218,"gcCount":"1030","gcPercent":46.5,"numberOfComponentSequences":1,"numberOfContigs":1,"numberOfScaffolds":1,"scaffoldL50":1,"scaffoldN50":2218,"totalNumberOfChromosomes":1,"totalSequenceLength":"2218","totalUngappedLength":"2218"},"currentAccession":"GCA_004289975.1","organism":{"organismName":"Anelloviridae sp.","taxId":2055263},"pairedAccession":"GCF_004289975.1","sourceDatabase":"SOURCE_DATABASE_GENBANK","typeMaterial":{"typeDisplayText":"ICTV species exemplar","typeLabel":"TYPE_ICTV"}}
{"accession":"GCA_004290175.1","assemblyInfo":{"assemblyLevel":"Complete Genome","assemblyMethod":"SPAdes v. 3.11.0","assemblyName":"ASM429017v1","assemblyStatus":"current","assemblyType":"haploid","bioprojectAccession":"PRJNA393166","bioprojectLineage":[{"bioprojects":[{"accession":"PRJNA393166","title":"Animal metagenomes enriched for circular DNA viruses"}]}],"biosample":{"accession":"SAMN09074541","attributes":[{"name":"isolation_source","value":"Sus scrofa domesticus"},{"name":"collection_date","value":"2017-06"},{"name":"geo_loc_name","value":"USA:Bethesda"},{"name":"lat_lon","value":"38.98 N 77.11 W"}],"bioprojects":[{"accession":"PRJNA393166"}],"description":{"organism":{"organismName":"viral metagenome","taxId":1070528},"title":"pig1"},"lastUpdated":"2018-05-04T20:37:19.167","models":["Metagenome or environmental"],"owner":{"contacts":[{}],"name":"National Cancer Institute"},"package":"Metagenome.environmental.1.0","publicationDate":"2018-05-04T00:00:00.000","sampleIds":[{"label":"Sample name","value":"pig1"},{"db":"SRA","value":"SRS3261378"}],"status":{"status":"live","when":"2018-05-04T15:11:16.275"},"submissionDate":"2018-05-04T15:11:16.277"},"releaseDate":"2018-10-31","sequencingTech":"Illumina","submitter":"Lab of Cellular Oncology, National Cancer Institute"},"assemblyStats":{"contigL50":1,"contigN50":2238,"gcCount":"1090","gcPercent":48.5,"numberOfComponentSequences":1,"numberOfContigs":1,"numberOfScaffolds":1,"scaffoldL50":1,"scaffoldN50":2238,"totalNumberOfChromosomes":1,"totalSequenceLength":"2238","totalUngappedLength":"2238"},"currentAccession":"GCA_004290175.1","organism":{"organismName":"Anelloviridae sp.","taxId":2055263},"sourceDatabase":"SOURCE_DATABASE_GENBANK"}
{"accession":"GCA_004290235.1","assemblyInfo":{"assemblyLevel":"Complete Genome","assemblyMethod":"SPAdes v. 3.11.0","assemblyName":"ASM429023v1","assemblyStatus":"current","assemblyType":"haploid","bioprojectAccession":"PRJNA393166","bioprojectLineage":[{"bioprojects":[{"accession":"PRJNA393166","title":"Animal metagenomes enriched for circular DNA viruses"}]}],"biosample":{"accession":"SAMN09074579","attributes":[{"name":"isolation_source","value":"Procyon lotor-2"},{"name":"collection_date","value":"2017-06"},{"name":"geo_loc_name","value":"USA:Bethesda"},{"name":"lat_lon","value":"38.98 N 77.11 W"}],"bioprojects":[{"accession":"PRJNA393166"}],"description":{"organism":{"organismName":"viral metagenome","taxId":1070528},"title":"raccoon_spleen_ga014"},"lastUpdated":"2018-05-04T20:36:30.573","models":["Metagenome or environmental"],"owner":{"contacts":[{}],"name":"National Cancer Institute"},"package":"Metagenome.environmental.1.0","publicationDate":"2018-05-04T00:00:00.000","sampleIds":[{"label":"Sample name","value":"raccoon_spleen_ga014"},{"db":"SRA","value":"SRS3261337"}],"status":{"status":"live","when":"2018-05-04T15:11:16.895"},"submissionDate":"2018-05-04T15:11:16.897"},"releaseDate":"2018-10-31","sequencingTech":"Illumina","submitter":"Lab of Cellular Oncology, National Cancer Institute"},"assemblyStats":{"contigL50":1,"contigN50":2229,"gcCount":"1111","gcPercent":50.0,"numberOfComponentSequences":1,"numberOfContigs":1,"numberOfScaffolds":1,"scaffoldL50":1,"scaffoldN50":2229,"totalNumberOfChromosomes":1,"totalSequenceLength":"2229","totalUngappedLength":"2229"},"currentAccession":"GCA_004290235.1","organism":{"organismName":"Anelloviridae sp.","taxId":2055263},"sourceDatabase":"SOURCE_DATABASE_GENBANK"}
{"accession":"GCA_004290255.1","assemblyInfo":{"assemblyLevel":"Complete Genome","assemblyMethod":"SPAdes v. 3.11.0","assemblyName":"ASM429025v1","assemblyStatus":"current","assemblyType":"haploid","bioprojectAccession":"PRJNA393166","bioprojectLineage":[{"bioprojects":[{"accession":"PRJNA393166","title":"Animal metagenomes enriched for circular DNA viruses"}]}],"biosample":{"accession":"SAMN09074579","attributes":[{"name":"isolation_source","value":"Procyon lotor-2"},{"name":"collection_date","value":"2017-06"},{"name":"geo_loc_name","value":"USA:Bethesda"},{"name":"lat_lon","value":"38.98 N 77.11 W"}],"bioprojects":[{"accession":"PRJNA393166"}],"description":{"organism":{"organismName":"viral metagenome","taxId":1070528},"title":"raccoon_spleen_ga014"},"lastUpdated":"2018-05-04T20:36:30.573","models":["Metagenome or environmental"],"owner":{"contacts":[{}],"name":"National Cancer Institute"},"package":"Metagenome.environmental.1.0","publicationDate":"2018-05-04T00:00:00.000","sampleIds":[{"label":"Sample name","value":"raccoon_spleen_ga014"},{"db":"SRA","value":"SRS3261337"}],"status":{"status":"live","when":"2018-05-04T15:11:16.895"},"submissionDate":"2018-05-04T15:11:16.897"},"pairedAssembly":{"accession":"GCF_004290255.1","annotationName":"Annotation submitted by NCBI RefSeq","status":"current"},"releaseDate":"2018-10-31","sequencingTech":"Illumina","submitter":"Lab of Cellular Oncology, National Cancer Institute"},"assemblyStats":{"contigL50":1,"contigN50":1973,"gcCount":"908","gcPercent":46.0,"numberOfComponentSequences":1,"numberOfContigs":1,"numberOfScaffolds":1,"scaffoldL50":1,"scaffoldN50":1973,"totalNumberOfChromosomes":1,"totalSequenceLength":"1973","totalUngappedLength":"1973"},"currentAccession":"GCA_004290255.1","organism":{"organismName":"Anelloviridae sp.","taxId":2055263},"pairedAccession":"GCF_004290255.1","sourceDatabase":"SOURCE_DATABASE_GENBANK","typeMaterial":{"typeDisplayText":"ICTV species exemplar","typeLabel":"TYPE_ICTV"}}
{"accession":"GCA_004290315.1","assemblyInfo":{"assemblyLevel":"Complete Genome","assemblyMethod":"SPAdes v. 3.11.0","assemblyName":"ASM429031v1","assemblyStatus":"current","assemblyType":"haploid","bioprojectAccession":"PRJNA393166","bioprojectLineage":[{"bioprojects":[{"accession":"PRJNA393166","title":"Animal metagenomes enriched for circular DNA viruses"}]}],"biosample":{"accession":"SAMN09074541","attributes":[{"name":"isolation_source","value":"Sus scrofa domesticus"},{"name":"collection_date","value":"2017-06"},{"name":"geo_loc_name","value":"USA:Bethesda"},{"name":"lat_lon","value":"38.98 N 77.11 W"}],"bioprojects":[{"accession":"PRJNA393166"}],"description":{"organism":{"organismName":"viral metagenome","taxId":1070528},"title":"pig1"},"lastUpdated":"2018-05-04T20:37:19.167","models":["Metagenome or environmental"],"owner":{"contacts":[{}],"name":"National Cancer Institute"},"package":"Metagenome.environmental.1.0","publicationDate":"2018-05-04T00:00:00.000","sampleIds":[{"label":"Sample name","value":"pig1"},{"db":"SRA","value":"SRS3261378"}],"status":{"status":"live","when":"2018-05-04T15:11:16.275"},"submissionDate":"2018-05-04T15:11:16.277"},"releaseDate":"2018-10-31","sequencingTech":"Illumina","submitter":"Lab of Cellular Oncology, National Cancer Institute"},"assemblyStats":{"contigL50":1,"contigN50":2009,"gcCount":"969","gcPercent":48.0,"numberOfComponentSequences":1,"numberOfContigs":1,"numberOfScaffolds":1,"scaffoldL50":1,"scaffoldN50":2009,"totalNumberOfChromosomes":1,"totalSequenceLength":"2009","totalUngappedLength":"2009"},"currentAccession":"GCA_004290315.1","organism":{"organismName":"Anelloviridae sp.","taxId":2055263},"sourceDatabase":"SOURCE_DATABASE_GENBANK"}
{"accession":"GCA_004290335.1","assemblyInfo":{"assemblyLevel":"Complete Genome","assemblyMethod":"SPAdes v. 3.11.0","assemblyName":"ASM429033v1","assemblyStatus":"current","assemblyType":"haploid","bioprojectAccession":"PRJNA393166","bioprojectLineage":[{"bioprojects":[{"accession":"PRJNA393166","title":"Animal metagenomes enriched for circular DNA viruses"}]}],"biosample":{"accession":"SAMN09074541","attributes":[{"name":"isolation_source","value":"Sus scrofa domesticus"},{"name":"collection_date","value":"2017-06"},{"name":"geo_loc_name","value":"USA:Bethesda"},{"name":"lat_lon","value":"38.98 N 77.11 W"}],"bioprojects":[{"accession":"PRJNA393166"}],"description":{"organism":{"organismName":"viral metagenome","taxId":1070528},"title":"pig1"},"lastUpdated":"2018-05-04T20:37:19.167","models":["Metagenome or environmental"],"owner":{"contacts":[{}],"name":"National Cancer Institute"},"package":"Metagenome.environmental.1.0","publicationDate":"2018-05-04T00:00:00.000","sampleIds":[{"label":"Sample name","value":"pig1"},{"db":"SRA","value":"SRS3261378"}],"status":{"status":"live","when":"2018-05-04T15:11:16.275"},"submissionDate":"2018-05-04T15:11:16.277"},"releaseDate":"2018-10-31","sequencingTech":"Illumina","submitter":"Lab of Cellular Oncology, National Cancer Institute"},"assemblyStats":{"contigL50":1,"contigN50":2415,"gcCount":"1186","gcPercent":49.0,"numberOfComponentSequences":1,"numberOfContigs":1,"numberOfScaffolds":1,"scaffoldL50":1,"scaffoldN50":2415,"totalNumberOfChromosomes":1,"totalSequenceLength":"2415","totalUngappedLength":"2415"},"currentAccession":"GCA_004290335.1","organism":{"organismName":"Anelloviridae sp.","taxId":2055263},"sourceDatabase":"SOURCE_DATABASE_GENBANK"}
{"accession":"GCA_004290395.1","assemblyInfo":{"assemblyLevel":"Complete Genome","assemblyMethod":"SPAdes v. 3.11.0","assemblyName":"ASM429039v1","assemblyStatus":"current","assemblyType":"haploid","bioprojectAccession":"PRJNA393166","bioprojectLineage":[{"bioprojects":[{"accession":"PRJNA393166","title":"Animal metagenomes enriched for circular DNA viruses"}]}],"biosample":{"accession":"SAMN09074541","attributes":[{"name":"isolation_source","value":"Sus scrofa domesticus"},{"name":"collection_date","value":"2017-06"},{"name":"geo_loc_name","value":"USA:Bethesda"},{"name":"lat_lon","value":"38.98 N 77.11 W"}],"bioprojects":[{"accession":"PRJNA393166"}],"description":{"organism":{"organismName":"viral metagenome","taxId":1070528},"title":"pig1"},"lastUpdated":"2018-05-04T20:37:19.167","models":["Metagenome or environmental"],"owner":{"contacts":[{}],"name":"National Cancer Institute"},"package":"Metagenome.environmental.1.0","publicationDate":"2018-05-04T00:00:00.000","sampleIds":[{"label":"Sample name","value":"pig1"},{"db":"SRA","value":"SRS3261378"}],"status":{"status":"live","when":"2018-05-04T15:11:16.275"},"submissionDate":"2018-05-04T15:11:16.277"},"releaseDate":"2018-10-31","sequencingTech":"Illumina","submitter":"Lab of Cellular Oncology, National Cancer Institute"},"assemblyStats":{"contigL50":1,"contigN50":2753,"gcCount":"1333","gcPercent":48.5,"numberOfComponentSequences":1,"numberOfContigs":1,"numberOfScaffolds":1,"scaffoldL50":1,"scaffoldN50":2753,"totalNumberOfChromosomes":1,"totalSequenceLength":"2753","totalUngappedLength":"2753"},"currentAccession":"GCA_004290395.1","organism":{"organismName":"Anelloviridae sp.","taxId":2055263},"sourceDatabase":"SOURCE_DATABASE_GENBANK"}
{"accession":"GCA_004290415.1","assemblyInfo":{"assemblyLevel":"Complete Genome","assemblyMethod":"SPAdes v. 3.11.0","assemblyName":"ASM429041v1","assemblyStatus":"current","assemblyType":"haploid","bioprojectAccession":"PRJNA393166","bioprojectLineage":[{"bioprojects":[{"accession":"PRJNA393166","title":"Animal metagenomes enriched for circular DNA viruses"}]}],"biosample":{"accession":"SAMN09074579","attributes":[{"name":"isolation_source","value":"Procyon lotor-2"},{"name":"collection_date","value":"2017-06"},{"name":"geo_loc_name","value":"USA:Bethesda"},{"name":"lat_lon","value":"38.98 N 77.11 W"}],"bioprojects":[{"accession":"PRJNA393166"}],"description":{"organism":{"organismName":"viral metagenome","taxId":1070528},"title":"raccoon_spleen_ga014"},"lastUpdated":"2018-05-04T20:36:30.573","models":["Metagenome or environmental"],"owner":{"contacts":[{}],"name":"National Cancer Institute"},"package":"Metagenome.environmental.1.0","publicationDate":"2018-05-04T00:00:00.000","sampleIds":[{"label":"Sample name","value":"raccoon_spleen_ga014"},{"db":"SRA","value":"SRS3261337"}],"status":{"status":"live","when":"2018-05-04T15:11:16.895"},"submissionDate":"2018-05-04T15:11:16.897"},"releaseDate":"2018-10-31","sequencingTech":"Illumina","submitter":"Lab of Cellular Oncology, National Cancer Institute"},"assemblyStats":{"contigL50":1,"contigN50":1650,"gcCount":"723","gcPercent":44.0,"numberOfComponentSequences":1,"numberOfContigs":1,"numberOfScaffolds":1,"scaffoldL50":1,"scaffoldN50":1650,"totalNumberOfChromosomes":1,"totalSequenceLength":"1650","totalUngappedLength":"1650"},"currentAccession":"GCA_004290415.1","organism":{"organismName":"Anelloviridae sp.","taxId":2055263},"sourceDatabase":"SOURCE_DATABASE_GENBANK"}
{"accession":"GCA_004290435.1","assemblyInfo":{"assemblyLevel":"Complete Genome","assemblyMethod":"SPAdes v. 3.11.0","assemblyName":"ASM429043v1","assemblyStatus":"current","assemblyType":"haploid","bioprojectAccession":"PRJNA393166","bioprojectLineage":[{"bioprojects":[{"accession":"PRJNA393166","title":"Animal metagenomes enriched for circular DNA viruses"}]}],"biosample":{"accession":"SAMN09074541","attributes":[{"name":"isolation_source","value":"Sus scrofa domesticus"},{"name":"collection_date","value":"2017-06"},{"name":"geo_loc_name","value":"USA:Bethesda"},{"name":"lat_lon","value":"38.98 N 77.11 W"}],"bioprojects":[{"accession":"PRJNA393166"}],"description":{"organism":{"organismName":"viral metagenome","taxId":1070528},"title":"pig1"},"lastUpdated":"2018-05-04T20:37:19.167","models":["Metagenome or environmental"],"owner":{"contacts":[{}],"name":"National Cancer Institute"},"package":"Metagenome.environmental.1.0","publicationDate":"2018-05-04T00:00:00.000","sampleIds":[{"label":"Sample name","value":"pig1"},{"db":"SRA","value":"SRS3261378"}],"status":{"status":"live","when":"2018-05-04T15:11:16.275"},"submissionDate":"2018-05-04T15:11:16.277"},"releaseDate":"2018-10-31","sequencingTech":"Illumina","submitter":"Lab of Cellular Oncology, National Cancer Institute"},"assemblyStats":{"contigL50":1,"contigN50":2224,"gcCount":"1095","gcPercent":49.0,"numberOfComponentSequences":1,"numberOfContigs":1,"numberOfScaffolds":1,"scaffoldL50":1,"scaffoldN50":2224,"totalNumberOfChromosomes":1,"totalSequenceLength":"2224","totalUngappedLength":"2224"},"currentAccession":"GCA_004290435.1","organism":{"organismName":"Anelloviridae sp.","taxId":2055263},"sourceDatabase":"SOURCE_DATABASE_GENBANK"}
{"accession":"GCA_004290455.1","assemblyInfo":{"assemblyLevel":"Complete Genome","assemblyMethod":"SPAdes v. 3.11.0","assemblyName":"ASM429045v1","assemblyStatus":"current","assemblyType":"haploid","bioprojectAccession":"PRJNA393166","bioprojectLineage":[{"bioprojects":[{"accession":"PRJNA393166","title":"Animal metagenomes enriched for circular DNA viruses"}]}],"biosample":{"accession":"SAMN09074541","attributes":[{"name":"isolation_source","value":"Sus scrofa domesticus"},{"name":"collection_date","value":"2017-06"},{"name":"geo_loc_name","value":"USA:Bethesda"},{"name":"lat_lon","value":"38.98 N 77.11 W"}],"bioprojects":[{"accession":"PRJNA393166"}],"description":{"organism":{"organismName":"viral metagenome","taxId":1070528},"title":"pig1"},"lastUpdated":"2018-05-04T20:37:19.167","models":["Metagenome or environmental"],"owner":{"contacts":[{}],"name":"National Cancer Institute"},"package":"Metagenome.environmental.1.0","publicationDate":"2018-05-04T00:00:00.000","sampleIds":[{"label":"Sample name","value":"pig1"},{"db":"SRA","value":"SRS3261378"}],"status":{"status":"live","when":"2018-05-04T15:11:16.275"},"submissionDate":"2018-05-04T15:11:16.277"},"releaseDate":"2018-10-31","sequencingTech":"Illumina","submitter":"Lab of Cellular Oncology, National Cancer Institute"},"assemblyStats":{"contigL50":1,"contigN50":1829,"gcCount":"901","gcPercent":49.0,"numberOfComponentSequences":1,"numberOfContigs":1,"numberOfScaffolds":1,"scaffoldL50":1,"scaffoldN50":1829,"totalNumberOfChromosomes":1,"totalSequenceLength":"1829","totalUngappedLength":"1829"},"currentAccession":"GCA_004290455.1","organism":{"organismName":"Anelloviridae sp.","taxId":2055263},"sourceDatabase":"SOURCE_DATABASE_GENBANK"}
{"accession":"GCA_004290475.1","assemblyInfo":{"assemblyLevel":"Complete Genome","assemblyMethod":"SPAdes v. 3.11.0","assemblyName":"ASM429047v1","assemblyStatus":"current","assemblyType":"haploid","bioprojectAccession":"PRJNA393166","bioprojectLineage":[{"bioprojects":[{"accession":"PRJNA393166","title":"Animal metagenomes enriched for circular DNA viruses"}]}],"biosample":{"accession":"SAMN09074579","attributes":[{"name":"isolation_source","value":"Procyon lotor-2"},{"name":"collection_date","value":"2017-06"},{"name":"geo_loc_name","value":"USA:Bethesda"},{"name":"lat_lon","value":"38.98 N 77.11 W"}],"bioprojects":[{"accession":"PRJNA393166"}],"description":{"organism":{"organismName":"viral metagenome","taxId":1070528},"title":"raccoon_spleen_ga014"},"lastUpdated":"2018-05-04T20:36:30.573","models":["Metagenome or environmental"],"owner":{"contacts":[{}],"name":"National Cancer Institute"},"package":"Metagenome.environmental.1.0","publicationDate":"2018-05-04T00:00:00.000","sampleIds":[{"label":"Sample name","value":"raccoon_spleen_ga014"},{"db":"SRA","value":"SRS3261337"}],"status":{"status":"live","when":"2018-05-04T15:11:16.895"},"submissionDate":"2018-05-04T15:11:16.897"},"releaseDate":"2018-10-31","sequencingTech":"Illumina","submitter":"Lab of Cellular Oncology, National Cancer Institute"},"assemblyStats":{"contigL50":1,"contigN50":1990,"gcCount":"936","gcPercent":47.0,"numberOfComponentSequences":1,"numberOfContigs":1,"numberOfScaffolds":1,"scaffoldL50":1,"scaffoldN50":1990,"totalNumberOfChromosomes":1,"totalSequenceLength":"1990","totalUngappedLength":"1990"},"currentAccession":"GCA_004290475.1","organism":{"organismName":"Anelloviridae sp.","taxId":2055263},"sourceDatabase":"SOURCE_DATABASE_GENBANK"}
{"accession":"GCA_004290495.1","assemblyInfo":{"assemblyLevel":"Complete Genome","assemblyMethod":"SPAdes v. 3.11.0","assemblyName":"ASM429049v1","assemblyStatus":"current","assemblyType":"haploid","bioprojectAccession":"PRJNA393166","bioprojectLineage":[{"bioprojects":[{"accession":"PRJNA393166","title":"Animal metagenomes enriched for circular DNA viruses"}]}],"biosample":{"accession":"SAMN09074579","attributes":[{"name":"isolation_source","value":"Procyon lotor-2"},{"name":"collection_date","value":"2017-06"},{"name":"geo_loc_name","value":"USA:Bethesda"},{"name":"lat_lon","value":"38.98 N 77.11 W"}],"bioprojects":[{"accession":"PRJNA393166"}],"description":{"organism":{"organismName":"viral metagenome","taxId":1070528},"title":"raccoon_spleen_ga014"},"lastUpdated":"2018-05-04T20:36:30.573","models":["Metagenome or environmental"],"owner":{"contacts":[{}],"name":"National Cancer Institute"},"package":"Metagenome.environmental.1.0","publicationDate":"2018-05-04T00:00:00.000","sampleIds":[{"label":"Sample name","value":"raccoon_spleen_ga014"},{"db":"SRA","value":"SRS3261337"}],"status":{"status":"live","when":"2018-05-04T15:11:16.895"},"submissionDate":"2018-05-04T15:11:16.897"},"releaseDate":"2018-10-31","sequencingTech":"Illumina","submitter":"Lab of Cellular Oncology, National Cancer Institute"},"assemblyStats":{"contigL50":1,"contigN50":1980,"gcCount":"828","gcPercent":42.0,"numberOfComponentSequences":1,"numberOfContigs":1,"numberOfScaffolds":1,"scaffoldL50":1,"scaffoldN50":1980,"totalNumberOfChromosomes":1,"totalSequenceLength":"1980","totalUngappedLength":"1980"},"currentAccession":"GCA_004290495.1","organism":{"organismName":"Anelloviridae sp.","taxId":2055263},"sourceDatabase":"SOURCE_DATABASE_GENBANK"}
{"accession":"GCA_004290555.1","assemblyInfo":{"assemblyLevel":"Complete Genome","assemblyMethod":"SPAdes v. 3.11.0","assemblyName":"ASM429055v1","assemblyStatus":"current","assemblyType":"haploid","bioprojectAccession":"PRJNA393166","bioprojectLineage":[{"bioprojects":[{"accession":"PRJNA393166","title":"Animal metagenomes enriched for circular DNA viruses"}]}],"biosample":{"accession":"SAMN09074589","attributes":[{"name":"isolation_source","value":"Homo sapiens-8"},{"name":"collection_date","value":"2017-06"},{"name":"geo_loc_name","value":"USA:Bethesda"},{"name":"lat_lon","value":"38.98 N 77.11 W"}],"bioprojects":[{"accession":"PRJNA393166"}],"description":{"organism":{"organismName":"viral metagenome","taxId":1070528},"title":"3brain_2332"},"lastUpdated":"2018-05-04T20:36:30.410","models":["Metagenome or environmental"],"owner":{"contacts":[{}],"name":"National Cancer Institute"},"package":"Metagenome.environmental.1.0","publicationDate":"2018-05-04T00:00:00.000","sampleIds":[{"label":"Sample name","value":"3brain_2332"},{"db":"SRA","value":"SRS3261336"}],"status":{"status":"live","when":"2018-05-04T15:11:17.038"},"submissionDate":"2018-05-04T15:11:17.037"},"pairedAssembly":{"accession":"GCF_004290555.1","annotationName":"Annotation submitted by NCBI RefSeq","status":"current"},"releaseDate":"2018-10-31","sequencingTech":"Illumina","submitter":"Lab of Cellular Oncology, National Cancer Institute"},"assemblyStats":{"contigL50":1,"contigN50":1921,"gcCount":"851","gcPercent":44.5,"numberOfComponentSequences":1,"numberOfContigs":1,"numberOfScaffolds":1,"scaffoldL50":1,"scaffoldN50":1921,"totalNumberOfChromosomes":1,"totalSequenceLength":"1921","totalUngappedLength":"1921"},"currentAccession":"GCA_004290555.1","organism":{"organismName":"Anelloviridae sp.","taxId":2055263},"pairedAccession":"GCF_004290555.1","sourceDatabase":"SOURCE_DATABASE_GENBANK","typeMaterial":{"typeDisplayText":"ICTV species exemplar","typeLabel":"TYPE_ICTV"}}
{"accession":"GCA_004290615.1","assemblyInfo":{"assemblyLevel":"Complete Genome","assemblyMethod":"SPAdes v. 3.11.0","assemblyName":"ASM429061v1","assemblyStatus":"current","assemblyType":"haploid","bioprojectAccession":"PRJNA393166","bioprojectLineage":[{"bioprojects":[{"accession":"PRJNA393166","title":"Animal metagenomes enriched for circular DNA viruses"}]}],"biosample":{"accession":"SAMN09074579","attributes":[{"name":"isolation_source","value":"Procyon lotor-2"},{"name":"collection_date","value":"2017-06"},{"name":"geo_loc_name","value":"USA:Bethesda"},{"name":"lat_lon","value":"38.98 N 77.11 W"}],"bioprojects":[{"accession":"PRJNA393166"}],"description":{"organism":{"organismName":"viral metagenome","taxId":1070528},"title":"raccoon_spleen_ga014"},"lastUpdated":"2018-05-04T20:36:30.573","models":["Metagenome or environmental"],"owner":{"contacts":[{}],"name":"National Cancer Institute"},"package":"Metagenome.environmental.1.0","publicationDate":"2018-05-04T00:00:00.000","sampleIds":[{"label":"Sample name","value":"raccoon_spleen_ga014"},{"db":"SRA","value":"SRS3261337"}],"status":{"status":"live","when":"2018-05-04T15:11:16.895"},"submissionDate":"2018-05-04T15:11:16.897"},"pairedAssembly":{"accession":"GCF_004290615.1","annotationName":"Annotation submitted by NCBI RefSeq","status":"current"},"releaseDate":"2018-10-31","sequencingTech":"Illumina","submitter":"Lab of Cellular Oncology, National Cancer Institute"},"assemblyStats":{"contigL50":1,"contigN50":1833,"gcCount":"817","gcPercent":44.5,"numberOfComponentSequences":1,"numberOfContigs":1,"numberOfScaffolds":1,"scaffoldL50":1,"scaffoldN50":1833,"totalNumberOfChromosomes":1,"totalSequenceLength":"1833","totalUngappedLength":"1833"},"currentAccession":"GCA_004290615.1","organism":{"organismName":"Anelloviridae sp.","taxId":2055263},"pairedAccession":"GCF_004290615.1","sourceDatabase":"SOURCE_DATABASE_GENBANK","typeMaterial":{"typeDisplayText":"ICTV species exemplar","typeLabel":"TYPE_ICTV"}}
{"accession":"GCA_004290675.1","assemblyInfo":{"assemblyLevel":"Complete Genome","assemblyMethod":"SPAdes v. 3.11.0","assemblyName":"ASM429067v1","assemblyStatus":"current","assemblyType":"haploid","bioprojectAccession":"PRJNA393166","bioprojectLineage":[{"bioprojects":[{"accession":"PRJNA393166","title":"Animal metagenomes enriched for circular DNA viruses"}]}],"biosample":{"accession":"SAMN09074579","attributes":[{"name":"isolation_source","value":"Procyon lotor-2"},{"name":"collection_date","value":"2017-06"},{"name":"geo_loc_name","value":"USA:Bethesda"},{"name":"lat_lon","value":"38.98 N 77.11 W"}],"bioprojects":[{"accession":"PRJNA393166"}],"description":{"organism":{"organismName":"viral metagenome","taxId":1070528},"title":"raccoon_spleen_ga014"},"lastUpdated":"2018-05-04T20:36:30.573","models":["Metagenome or environmental"],"owner":{"contacts":[{}],"name":"National Cancer Institute"},"package":"Metagenome.environmental.1.0","publicationDate":"2018-05-04T00:00:00.000","sampleIds":[{"label":"Sample name","value":"raccoon_spleen_ga014"},{"db":"SRA","value":"SRS3261337"}],"status":{"status":"live","when":"2018-05-04T15:11:16.895"},"submissionDate":"2018-05-04T15:11:16.897"},"pairedAssembly":{"accession":"GCF_004290675.1","annotationName":"Annotation submitted by NCBI RefSeq","status":"current"},"releaseDate":"2018-10-31","sequencingTech":"Illumina","submitter":"Lab of Cellular Oncology, National Cancer Institute"},"assemblyStats":{"contigL50":1,"contigN50":1774,"gcCount":"805","gcPercent":45.5,"numberOfComponentSequences":1,"numberOfContigs":1,"numberOfScaffolds":1,"scaffoldL50":1,"scaffoldN50":1774,"totalNumberOfChromosomes":1,"totalSequenceLength":"1774","totalUngappedLength":"1774"},"currentAccession":"GCA_004290675.1","organism":{"organismName":"Anelloviridae sp.","taxId":2055263},"pairedAccession":"GCF_004290675.1","sourceDatabase":"SOURCE_DATABASE_GENBANK","typeMaterial":{"typeDisplayText":"ICTV species exemplar","typeLabel":"TYPE_ICTV"}}
{"accession":"GCA_004290735.1","assemblyInfo":{"assemblyLevel":"Complete Genome","assemblyMethod":"SPAdes v. 3.11.0","assemblyName":"ASM429073v1","assemblyStatus":"current","assemblyType":"haploid","bioprojectAccession":"PRJNA393166","bioprojectLineage":[{"bioprojects":[{"accession":"PRJNA393166","title":"Animal metagenomes enriched for circular DNA viruses"}]}],"biosample":{"accession":"SAMN09074541","attributes":[{"name":"isolation_source","value":"Sus scrofa domesticus"},{"name":"collection_date","value":"2017-06"},{"name":"geo_loc_name","value":"USA:Bethesda"},{"name":"lat_lon","value":"38.98 N 77.11 W"}],"bioprojects":[{"accession":"PRJNA393166"}],"description":{"organism":{"organismName":"viral metagenome","taxId":1070528},"title":"pig1"},"lastUpdated":"2018-05-04T20:37:19.167","models":["Metagenome or environmental"],"owner":{"contacts":[{}],"name":"National Cancer Institute"},"package":"Metagenome.environmental.1.0","publicationDate":"2018-05-04T00:00:00.000","sampleIds":[{"label":"Sample name","value":"pig1"},{"db":"SRA","value":"SRS3261378"}],"status":{"status":"live","when":"2018-05-04T15:11:16.275"},"submissionDate":"2018-05-04T15:11:16.277"},"releaseDate":"2018-10-31","sequencingTech":"Illumina","submitter":"Lab of Cellular Oncology, National Cancer Institute"},"assemblyStats":{"contigL50":1,"contigN50":2006,"gcCount":"964","gcPercent":48.0,"numberOfComponentSequences":1,"numberOfContigs":1,"numberOfScaffolds":1,"scaffoldL50":1,"scaffoldN50":2006,"totalNumberOfChromosomes":1,"totalSequenceLength":"2006","totalUngappedLength":"2006"},"currentAccession":"GCA_004290735.1","organism":{"organismName":"Anelloviridae sp.","taxId":2055263},"sourceDatabase":"SOURCE_DATABASE_GENBANK"}
{"accession":"GCA_004290755.1","assemblyInfo":{"assemblyLevel":"Complete Genome","assemblyMethod":"SPAdes v. 3.11.0","assemblyName":"ASM429075v1","assemblyStatus":"current","assemblyType":"haploid","bioprojectAccession":"PRJNA393166","bioprojectLineage":[{"bioprojects":[{"accession":"PRJNA393166","title":"Animal metagenomes enriched for circular DNA viruses"}]}],"biosample":{"accession":"SAMN09074541","attributes":[{"name":"isolation_source","value":"Sus scrofa domesticus"},{"name":"collection_date","value":"2017-06"},{"name":"geo_loc_name","value":"USA:Bethesda"},{"name":"lat_lon","value":"38.98 N 77.11 W"}],"bioprojects":[{"accession":"PRJNA393166"}],"description":{"organism":{"organismName":"viral metagenome","taxId":1070528},"title":"pig1"},"lastUpdated":"2018-05-04T20:37:19.167","models":["Metagenome or environmental"],"owner":{"contacts":[{}],"name":"National Cancer Institute"},"package":"Metagenome.environmental.1.0","publicationDate":"2018-05-04T00:00:00.000","sampleIds":[{"label":"Sample name","value":"pig1"},{"db":"SRA","value":"SRS3261378"}],"status":{"status":"live","when":"2018-05-04T15:11:16.275"},"submissionDate":"2018-05-04T15:11:16.277"},"releaseDate":"2018-10-31","sequencingTech":"Illumina","submitter":"Lab of Cellular Oncology, National Cancer Institute"},"assemblyStats":{"contigL50":1,"contigN50":2243,"gcCount":"1115","gcPercent":49.5,"numberOfComponentSequences":1,"numberOfContigs":1,"numberOfScaffolds":1,"scaffoldL50":1,"scaffoldN50":2243,"totalNumberOfChromosomes":1,"totalSequenceLength":"2243","totalUngappedLength":"2243"},"currentAccession":"GCA_004290755.1","organism":{"organismName":"Anelloviridae sp.","taxId":2055263},"sourceDatabase":"SOURCE_DATABASE_GENBANK"}
{"accession":"GCA_004290855.1","assemblyInfo":{"assemblyLevel":"Complete Genome","assemblyMethod":"SPAdes v. 3.11.0","assemblyName":"ASM429085v1","assemblyStatus":"current","assemblyType":"haploid","bioprojectAccession":"PRJNA393166","bioprojectLineage":[{"bioprojects":[{"accession":"PRJNA393166","title":"Animal metagenomes enriched for circular DNA viruses"}]}],"biosample":{"accession":"SAMN09074541","attributes":[{"name":"isolation_source","value":"Sus scrofa domesticus"},{"name":"collection_date","value":"2017-06"},{"name":"geo_loc_name","value":"USA:Bethesda"},{"name":"lat_lon","value":"38.98 N 77.11 W"}],"bioprojects":[{"accession":"PRJNA393166"}],"description":{"organism":{"organismName":"viral metagenome","taxId":1070528},"title":"pig1"},"lastUpdated":"2018-05-04T20:37:19.167","models":["Metagenome or environmental"],"owner":{"contacts":[{}],"name":"National Cancer Institute"},"package":"Metagenome.environmental.1.0","publicationDate":"2018-05-04T00:00:00.000","sampleIds":[{"label":"Sample name","value":"pig1"},{"db":"SRA","value":"SRS3261378"}],"status":{"status":"live","when":"2018-05-04T15:11:16.275"},"submissionDate":"2018-05-04T15:11:16.277"},"releaseDate":"2018-10-31","sequencingTech":"Illumina","submitter":"Lab of Cellular Oncology, National Cancer Institute"},"assemblyStats":{"contigL50":1,"contigN50":2191,"gcCount":"1061","gcPercent":48.5,"numberOfComponentSequences":1,"numberOfContigs":1,"numberOfScaffolds":1,"scaffoldL50":1,"scaffoldN50":2191,"totalNumberOfChromosomes":1,"totalSequenceLength":"2191","totalUngappedLength":"2191"},"currentAccession":"GCA_004290855.1","organism":{"organismName":"Anelloviridae sp.","taxId":2055263},"sourceDatabase":"SOURCE_DATABASE_GENBANK"}
{"accession":"GCA_004290875.1","assemblyInfo":{"assemblyLevel":"Complete Genome","assemblyMethod":"SPAdes v. 3.11.0","assemblyName":"ASM429087v1","assemblyStatus":"current","assemblyType":"haploid","bioprojectAccession":"PRJNA393166","bioprojectLineage":[{"bioprojects":[{"accession":"PRJNA393166","title":"Animal metagenomes enriched for circular DNA viruses"}]}],"biosample":{"accession":"SAMN09074579","attributes":[{"name":"isolation_source","value":"Procyon lotor-2"},{"name":"collection_date","value":"2017-06"},{"name":"geo_loc_name","value":"USA:Bethesda"},{"name":"lat_lon","value":"38.98 N 77.11 W"}],"bioprojects":[{"accession":"PRJNA393166"}],"description":{"organism":{"organismName":"viral metagenome","taxId":1070528},"title":"raccoon_spleen_ga014"},"lastUpdated":"2018-05-04T20:36:30.573","models":["Metagenome or environmental"],"owner":{"contacts":[{}],"name":"National Cancer Institute"},"package":"Metagenome.environmental.1.0","publicationDate":"2018-05-04T00:00:00.000","sampleIds":[{"label":"Sample name","value":"raccoon_spleen_ga014"},{"db":"SRA","value":"SRS3261337"}],"status":{"status":"live","when":"2018-05-04T15:11:16.895"},"submissionDate":"2018-05-04T15:11:16.897"},"pairedAssembly":{"accession":"GCF_004290875.1","annotationName":"Annotation submitted by NCBI RefSeq","status":"current"},"releaseDate":"2018-10-31","sequencingTech":"Illumina","submitter":"Lab of Cellular Oncology, National Cancer Institute"},"assemblyStats":{"contigL50":1,"contigN50":1996,"gcCount":"797","gcPercent":40.0,"numberOfComponentSequences":1,"numberOfContigs":1,"numberOfScaffolds":1,"scaffoldL50":1,"scaffoldN50":1996,"totalNumberOfChromosomes":1,"totalSequenceLength":"1996","totalUngappedLength":"1996"},"currentAccession":"GCA_004290875.1","organism":{"organismName":"Anelloviridae sp.","taxId":2055263},"pairedAccession":"GCF_004290875.1","sourceDatabase":"SOURCE_DATABASE_GENBANK","typeMaterial":{"typeDisplayText":"ICTV species exemplar","typeLabel":"TYPE_ICTV"}}
{"accession":"GCA_004290895.1","assemblyInfo":{"assemblyLevel":"Complete Genome","assemblyMethod":"SPAdes v. 3.11.0","assemblyName":"ASM429089v1","assemblyStatus":"current","assemblyType":"haploid","bioprojectAccession":"PRJNA393166","bioprojectLineage":[{"bioprojects":[{"accession":"PRJNA393166","title":"Animal metagenomes enriched for circular DNA viruses"}]}],"biosample":{"accession":"SAMN09074579","attributes":[{"name":"isolation_source","value":"Procyon lotor-2"},{"name":"collection_date","value":"2017-06"},{"name":"geo_loc_name","value":"USA:Bethesda"},{"name":"lat_lon","value":"38.98 N 77.11 W"}],"bioprojects":[{"accession":"PRJNA393166"}],"description":{"organism":{"organismName":"viral metagenome","taxId":1070528},"title":"raccoon_spleen_ga014"},"lastUpdated":"2018-05-04T20:36:30.573","models":["Metagenome or environmental"],"owner":{"contacts":[{}],"name":"National Cancer Institute"},"package":"Metagenome.environmental.1.0","publicationDate":"2018-05-04T00:00:00.000","sampleIds":[{"label":"Sample name","value":"raccoon_spleen_ga014"},{"db":"SRA","value":"SRS3261337"}],"status":{"status":"live","when":"2018-05-04T15:11:16.895"},"submissionDate":"2018-05-04T15:11:16.897"},"pairedAssembly":{"accession":"GCF_004290895.1","annotationName":"Annotation submitted by NCBI RefSeq","status":"current"},"releaseDate":"2018-10-31","sequencingTech":"Illumina","submitter":"Lab of Cellular Oncology, National Cancer Institute"},"assemblyStats":{"contigL50":1,"contigN50":1801,"gcCount":"895","gcPercent":49.5,"numberOfComponentSequences":1,"numberOfContigs":1,"numberOfScaffolds":1,"scaffoldL50":1,"scaffoldN50":1801,"totalNumberOfChromosomes":1,"totalSequenceLength":"1801","totalUngappedLength":"1801"},"currentAccession":"GCA_004290895.1","organism":{"organismName":"Anelloviridae sp.","taxId":2055263},"pairedAccession":"GCF_004290895.1","sourceDatabase":"SOURCE_DATABASE_GENBANK","typeMaterial":{"typeDisplayText":"ICTV species exemplar","typeLabel":"TYPE_ICTV"}}
{"accession":"GCA_004290975.1","assemblyInfo":{"assemblyLevel":"Complete Genome","assemblyMethod":"SPAdes v. 3.11.0","assemblyName":"ASM429097v1","assemblyStatus":"current","assemblyType":"haploid","bioprojectAccession":"PRJNA393166","bioprojectLineage":[{"bioprojects":[{"accession":"PRJNA393166","title":"Animal metagenomes enriched for circular DNA viruses"}]}],"biosample":{"accession":"SAMN09074541","attributes":[{"name":"isolation_source","value":"Sus scrofa domesticus"},{"name":"collection_date","value":"2017-06"},{"name":"geo_loc_name","value":"USA:Bethesda"},{"name":"lat_lon","value":"38.98 N 77.11 W"}],"bioprojects":[{"accession":"PRJNA393166"}],"description":{"organism":{"organismName":"viral metagenome","taxId":1070528},"title":"pig1"},"lastUpdated":"2018-05-04T20:37:19.167","models":["Metagenome or environmental"],"owner":{"contacts":[{}],"name":"National Cancer Institute"},"package":"Metagenome.environmental.1.0","publicationDate":"2018-05-04T00:00:00.000","sampleIds":[{"label":"Sample name","value":"pig1"},{"db":"SRA","value":"SRS3261378"}],"status":{"status":"live","when":"2018-05-04T15:11:16.275"},"submissionDate":"2018-05-04T15:11:16.277"},"releaseDate":"2018-10-31","sequencingTech":"Illumina","submitter":"Lab of Cellular Oncology, National Cancer Institute"},"assemblyStats":{"contigL50":1,"contigN50":2254,"gcCount":"1089","gcPercent":48.5,"numberOfComponentSequences":1,"numberOfContigs":1,"numberOfScaffolds":1,"scaffoldL50":1,"scaffoldN50":2254,"totalNumberOfChromosomes":1,"totalSequenceLength":"2254","totalUngappedLength":"2254"},"currentAccession":"GCA_004290975.1","organism":{"organismName":"Anelloviridae sp.","taxId":2055263},"sourceDatabase":"SOURCE_DATABASE_GENBANK"}
{"accession":"GCA_004290995.1","assemblyInfo":{"assemblyLevel":"Complete Genome","assemblyMethod":"SPAdes v. 3.11.0","assemblyName":"ASM429099v1","assemblyStatus":"current","assemblyType":"haploid","bioprojectAccession":"PRJNA393166","bioprojectLineage":[{"bioprojects":[{"accession":"PRJNA393166","title":"Animal metagenomes enriched for circular DNA viruses"}]}],"biosample":{"accession":"SAMN09074579","attributes":[{"name":"isolation_source","value":"Procyon lotor-2"},{"name":"collection_date","value":"2017-06"},{"name":"geo_loc_name","value":"USA:Bethesda"},{"name":"lat_lon","value":"38.98 N 77.11 W"}],"bioprojects":[{"accession":"PRJNA393166"}],"description":{"organism":{"organismName":"viral metagenome","taxId":1070528},"title":"raccoon_spleen_ga014"},"lastUpdated":"2018-05-04T20:36:30.573","models":["Metagenome or environmental"],"owner":{"contacts":[{}],"name":"National Cancer Institute"},"package":"Metagenome.environmental.1.0","publicationDate":"2018-05-04T00:00:00.000","sampleIds":[{"label":"Sample name","value":"raccoon_spleen_ga014"},{"db":"SRA","value":"SRS3261337"}],"status":{"status":"live","when":"2018-05-04T15:11:16.895"},"submissionDate":"2018-05-04T15:11:16.897"},"pairedAssembly":{"accession":"GCF_004290995.1","annotationName":"Annotation submitted by NCBI RefSeq","status":"current"},"releaseDate":"2018-10-31","sequencingTech":"Illumina","submitter":"Lab of Cellular Oncology, National Cancer Institute"},"assemblyStats":{"contigL50":1,"contigN50":2733,"gcCount":"1393","gcPercent":51.0,"numberOfComponentSequences":1,"numberOfContigs":1,"numberOfScaffolds":1,"scaffoldL50":1,"scaffoldN50":2733,"totalNumberOfChromosomes":1,"totalSequenceLength":"2733","totalUngappedLength":"2733"},"currentAccession":"GCA_004290995.1","organism":{"organismName":"Anelloviridae sp.","taxId":2055263},"pairedAccession":"GCF_004290995.1","sourceDatabase":"SOURCE_DATABASE_GENBANK","typeMaterial":{"typeDisplayText":"ICTV species exemplar","typeLabel":"TYPE_ICTV"}}
{"accession":"GCA_004787675.1","assemblyInfo":{"assemblyLevel":"Complete Genome","assemblyMethod":"DNAMAN v. 5.2.10","assemblyName":"ASM478767v1","assemblyStatus":"current","assemblyType":"haploid","pairedAssembly":{"accession":"GCF_004787675.1","annotationName":"Annotation submitted by NCBI RefSeq","status":"current"},"releaseDate":"2016-03-02","sequencingTech":"Sanger dideoxy sequencing","submitter":"Plant Systems Engineering Research Center, Korea Research Institute of Bioscience and Biotechnology"},"assemblyStats":{"contigL50":1,"contigN50":8300,"gcCount":"2836","gcPercent":34.0,"numberOfComponentSequences":1,"numberOfContigs":1,"numberOfScaffolds":1,"scaffoldL50":1,"scaffoldN50":8300,"totalNumberOfChromosomes":1,"totalSequenceLength":"8300","totalUngappedLength":"8300"},"currentAccession":"GCA_004787675.1","organism":{"organismName":"Angelica bushy stunt virus","taxId":1808970},"pairedAccession":"GCF_004787675.1","sourceDatabase":"SOURCE_DATABASE_GENBANK","typeMaterial":{"typeDisplayText":"ICTV species exemplar","typeLabel":"TYPE_ICTV"}}
{"accession":"GCA_004789415.1","assemblyInfo":{"assemblyLevel":"Complete Genome","assemblyName":"ASM478941v1","assemblyStatus":"current","assemblyType":"haploid","pairedAssembly":{"accession":"GCF_004789415.1","annotationName":"Annotation submitted by NCBI RefSeq","status":"current"},"releaseDate":"2012-02-01","submitter":"Center for Infection and Immunity, Columbia University"},"assemblyStats":{"contigL50":1,"contigN50":6979,"gcCount":"3651","gcPercent":29.0,"numberOfComponentSequences":3,"numberOfContigs":3,"numberOfScaffolds":3,"scaffoldL50":1,"scaffoldN50":6979,"totalNumberOfChromosomes":3,"totalSequenceLength":"12611","totalUngappedLength":"12611"},"currentAccession":"GCA_004789415.1","organism":{"organismName":"Anhembi virus","taxId":273355},"pairedAccession":"GCF_004789415.1","sourceDatabase":"SOURCE_DATABASE_GENBANK","typeMaterial":{"typeDisplayText":"ICTV species exemplar","typeLabel":"TYPE_ICTV"}}
{"accession":"GCA_004789935.1","assemblyInfo":{"assemblyLevel":"Complete Genome","assemblyMethod":"CLC Genomics Workbench v. 7.0","assemblyName":"ASM478993v1","assemblyStatus":"current","assemblyType":"haploid","pairedAssembly":{"accession":"GCF_004789935.1","annotationName":"Annotation submitted by NCBI RefSeq","status":"current"},"releaseDate":"2016-04-29","sequencingTech":"Illumina","submitter":"Lab. of Biotechnology, The D.I. Ivanovsky Institute of Virology"},"assemblyStats":{"contigL50":1,"contigN50":6858,"gcCount":"4336","gcPercent":35.5,"numberOfComponentSequences":3,"numberOfContigs":3,"numberOfScaffolds":3,"scaffoldL50":1,"scaffoldN50":6858,"totalNumberOfChromosomes":3,"totalSequenceLength":"12227","totalUngappedLength":"12227"},"currentAccession":"GCA_004789935.1","organism":{"organismName":"Anadyr virus","taxId":1642852},"pairedAccession":"GCF_004789935.1","sourceDatabase":"SOURCE_DATABASE_GENBANK","typeMaterial":{"typeDisplayText":"ICTV species exemplar","typeLabel":"TYPE_ICTV"}}
{"accession":"GCA_004790675.1","assemblyInfo":{"assemblyLevel":"Complete Genome","assemblyName":"ASM479067v1","assemblyStatus":"current","assemblyType":"haploid","pairedAssembly":{"accession":"GCF_004790675.1","annotationName":"Annotation submitted by NCBI RefSeq","status":"current"},"releaseDate":"2009-08-05","submitter":"Plant and Environmental Protection Sciences, University of Hawaii"},"assemblyStats":{"contigL50":2,"contigN50":3448,"gcCount":"4223","gcPercent":41.0,"numberOfComponentSequences":3,"numberOfContigs":3,"numberOfScaffolds":3,"scaffoldL50":2,"scaffoldN50":3448,"totalNumberOfChromosomes":3,"totalSequenceLength":"10242","totalUngappedLength":"10242"},"currentAccession":"GCA_004790675.1","organism":{"organismName":"Anthurium mosaic-associated virus","taxId":664255},"pairedAccession":"GCF_004790675.1","sourceDatabase":"SOURCE_DATABASE_GENBANK","typeMaterial":{"typeDisplayText":"ICTV species exemplar","typeLabel":"TYPE_ICTV"}}
{"accession":"GCA_006370125.1","assemblyInfo":{"assemblyLevel":"Complete Genome","assemblyMethod":"CLC v. 5.0.4","assemblyName":"ASM637012v1","assemblyStatus":"current","assemblyType":"haploid","pairedAssembly":{"accession":"GCF_006370125.1","annotationName":"Annotation submitted by NCBI RefSeq","status":"current"},"releaseDate":"2019-06-12","sequencingTech":"Illumina","submitter":"Centre for Immunity, Infection and Evolution, University of Edinburgh"},"assemblyStats":{"contigL50":1,"contigN50":2919,"gcCount":"1165","gcPercent":40.0,"numberOfComponentSequences":1,"numberOfContigs":1,"numberOfScaffolds":1,"scaffoldL50":1,"scaffoldN50":2919,"totalNumberOfChromosomes":1,"totalSequenceLength":"2919","totalUngappedLength":"2919"},"currentAccession":"GCA_006370125.1","organism":{"organismName":"Anelloviridae sp.","taxId":2055263},"pairedAccession":"GCF_006370125.1","sourceDatabase":"SOURCE_DATABASE_GENBANK","typeMaterial":{"typeDisplayText":"ICTV species exemplar","typeLabel":"TYPE_ICTV"}}
{"accession":"GCA_006457865.1","annotationInfo":{"name":"Annotation submitted by NCFAD, Canadian Food Inspection Agency","provider":"NCFAD, Canadian Food Inspection Agency","releaseDate":"2019-03-17","stats":{"geneCounts":{"proteinCoding":108,"total":108}}},"assemblyInfo":{"assemblyLevel":"Complete Genome","assemblyMethod":"SPAdes v. 3.9.1","assemblyName":"2013-LL2","assemblyStatus":"current","assemblyType":"haploid","releaseDate":"2019-03-12","sequencingTech":"Illumina","submitter":"NCFAD, Canadian Food Inspection Agency"},"assemblyStats":{"contigL50":1,"contigN50":106730,"gcCount":"57438","gcPercent":54.0,"numberOfComponentSequences":1,"numberOfContigs":1,"numberOfScaffolds":1,"scaffoldL50":1,"scaffoldN50":106730,"totalNumberOfChromosomes":1,"totalSequenceLength":"106730","totalUngappedLength":"106730"},"currentAccession":"GCA_006457865.1","organism":{"organismName":"Ambystoma tigrinum virus","taxId":265294},"sourceDatabase":"SOURCE_DATABASE_GENBANK"}
{"accession":"GCA_006457885.1","annotationInfo":{"name":"Annotation submitted by NCFAD, Canadian Food Inspection Agency","provider":"NCFAD, Canadian Food Inspection Agency","releaseDate":"2019-03-17","stats":{"geneCounts":{"proteinCoding":108,"total":108}}},"assemblyInfo":{"assemblyLevel":"Complete Genome","assemblyMethod":"SPAdes v. 3.9.1","assemblyName":"2014-ATV-322","assemblyStatus":"current","assemblyType":"haploid","releaseDate":"2019-03-12","sequencingTech":"Illumina","submitter":"NCFAD, Canadian Food Inspection Agency"},"assemblyStats":{"contigL50":1,"contigN50":106915,"gcCount":"57490","gcPercent":54.0,"numberOfComponentSequences":1,"numberOfContigs":1,"numberOfScaffolds":1,"scaffoldL50":1,"scaffoldN50":106915,"totalNumberOfChromosomes":1,"totalSequenceLength":"106915","totalUngappedLength":"106915"},"currentAccession":"GCA_006457885.1","organism":{"organismName":"Ambystoma tigrinum virus","taxId":265294},"sourceDatabase":"SOURCE_DATABASE_GENBANK"}
{"accession":"GCA_006465465.1","annotationInfo":{"name":"Annotation submitted by Institute of Hydrobiology, Chinese Academy of Sciences","provider":"Institute of Hydrobiology, Chinese Academy of Sciences","releaseDate":"2013-10-31","stats":{"geneCounts":{"proteinCoding":101,"total":101}}},"assemblyInfo":{"assemblyLevel":"Complete Genome","assemblyMethod":"GS De Novo Assembler software v. 2.6","assemblyName":"ASM646546v1","assemblyStatus":"current","assemblyType":"haploid","pairedAssembly":{"accession":"GCF_006465465.1","annotationName":"Annotation submitted by NCBI RefSeq","status":"suppressed"},"releaseDate":"2013-09-10","sequencingTech":"454","submitter":"Institute of Hydrobiology, Chinese Academy of Sciences"},"assemblyStats":{"contigL50":1,"contigN50":106734,"gcCount":"58725","gcPercent":55.0,"numberOfComponentSequences":1,"numberOfContigs":1,"numberOfScaffolds":1,"scaffoldL50":1,"scaffoldN50":106734,"totalNumberOfChromosomes":1,"totalSequenceLength":"106734","totalUngappedLength":"106734"},"currentAccession":"GCA_006465465.1","organism":{"organismName":"Andrias davidianus ranavirus","taxId":1398177},"pairedAccession":"GCF_006465465.1","sourceDatabase":"SOURCE_DATABASE_GENBANK","typeMaterial":{"typeDisplayText":"ICTV additional isolate","typeLabel":"TYPE_ICTV_ADDITIONAL"}}
{"accession":"GCA_006472065.1","annotationInfo":{"name":"Annotation submitted by School of Biological Sciences, Washington State University","provider":"School of Biological Sciences, Washington State University","releaseDate":"2015-11-15","stats":{"geneCounts":{"proteinCoding":104,"total":104}}},"assemblyInfo":{"assemblyLevel":"Complete Genome","assemblyName":"ASM647206v1","assemblyStatus":"current","assemblyType":"haploid","bioprojectAccession":"PRJNA257291","bioprojectLineage":[{"bioprojects":[{"accession":"PRJNA257291","title":"Ambystoma tigrinum virus Comparative Genomics"}]}],"biosample":{"accession":"SAMN03121001","attributes":[{"name":"isolate","value":"Ambystoma mexicanum from Indiana University axlotl colony"},{"name":"host","value":"Ambystoma mexicanum"},{"name":"lab_host","value":"EPC cell line"},{"name":"collection_date","value":"2001"},{"name":"geo_loc_name","value":"USA: Bloomington, Indiana"},{"name":"isolation_source","value":"Laboratory axlotl colony"}],"bioprojects":[{"accession":"PRJNA257291"}],"description":{"organism":{"organismName":"Ambystoma tigrinum virus","taxId":265294},"title":"Viral sample from Ambystoma tigrinum virus"},"lastUpdated":"2014-10-20T17:35:16.887","models":["Viral"],"owner":{"contacts":[{}],"name":"Washington State University"},"package":"Virus.1.0","publicationDate":"2014-10-20T16:52:25.670","sampleIds":[{"label":"Sample name","value":"AXO"},{"db":"SRA","value":"SRS724640"}],"status":{"status":"live","when":"2014-10-20T16:52:25.670"},"submissionDate":"2014-10-20T16:52:25.670"},"releaseDate":"2015-11-10","submitter":"School of Biological Sciences, Washington State University"},"assemblyStats":{"contigL50":1,"contigN50":105504,"gcCount":"56940","gcPercent":54.0,"numberOfComponentSequences":1,"numberOfContigs":1,"numberOfScaffolds":1,"scaffoldL50":1,"scaffoldN50":105504,"totalNumberOfChromosomes":1,"totalSequenceLength":"105504","totalUngappedLength":"105504"},"currentAccession":"GCA_006472065.1","organism":{"organismName":"Ambystoma tigrinum virus","taxId":265294},"sourceDatabase":"SOURCE_DATABASE_GENBANK"}
{"accession":"GCA_006472105.1","annotationInfo":{"name":"Annotation submitted by School of Biological Sciences, Washington State University","provider":"School of Biological Sciences, Washington State University","releaseDate":"2015-11-15","stats":{"geneCounts":{"proteinCoding":96,"total":96}}},"assemblyInfo":{"assemblyLevel":"Complete Genome","assemblyName":"ASM647210v1","assemblyStatus":"current","assemblyType":"haploid","bioprojectAccession":"PRJNA257291","bioprojectLineage":[{"bioprojects":[{"accession":"PRJNA257291","title":"Ambystoma tigrinum virus Comparative Genomics"}]}],"biosample":{"accession":"SAMN03121006","attributes":[{"name":"isolate","value":"wild Ambystoma tigrinum"},{"name":"host","value":"Ambystoma tigrinum"},{"name":"lab_host","value":"EPC cell line"},{"name":"collection_date","value":"2000"},{"name":"geo_loc_name","value":"USA: near Santa Fe, Arizona"},{"name":"isolation_source","value":"Water tank"},{"name":"lat_lon","value":"31.34 N 110.56 W"}],"bioprojects":[{"accession":"PRJNA257291"}],"description":{"organism":{"organismName":"Ambystoma tigrinum virus","taxId":265294},"title":"Viral sample from Ambystoma tigrinum virus"},"lastUpdated":"2014-10-20T17:41:15.620","models":["Viral"],"owner":{"contacts":[{}],"name":"Washington State University"},"package":"Virus.1.0","publicationDate":"2014-10-20T16:52:27.017","sampleIds":[{"label":"Sample name","value":"HEIDI"},{"db":"SRA","value":"SRS724645"}],"status":{"status":"live","when":"2014-10-20T16:52:27.017"},"submissionDate":"2014-10-20T16:52:27.017"},"releaseDate":"2015-11-10","submitter":"School of Biological Sciences, Washington State University"},"assemblyStats":{"contigL50":1,"contigN50":106230,"gcCount":"57386","gcPercent":54.0,"numberOfComponentSequences":1,"numberOfContigs":1,"numberOfScaffolds":1,"scaffoldL50":1,"scaffoldN50":106230,"totalNumberOfChromosomes":1,"totalSequenceLength":"106230","totalUngappedLength":"106230"},"currentAccession":"GCA_006472105.1","organism":{"organismName":"Ambystoma tigrinum virus","taxId":265294},"sourceDatabase":"SOURCE_DATABASE_GENBANK"}
{"accession":"GCA_006472125.1","annotationInfo":{"name":"Annotation submitted by School of Biological Sciences, Washington State University","provider":"School of Biological Sciences, Washington State University","releaseDate":"2015-11-15","stats":{"geneCounts":{"proteinCoding":105,"total":105}}},"assemblyInfo":{"assemblyLevel":"Complete Genome","assemblyName":"ASM647212v1","assemblyStatus":"current","assemblyType":"haploid","bioprojectAccession":"PRJNA257291","bioprojectLineage":[{"bioprojects":[{"accession":"PRJNA257291","title":"Ambystoma tigrinum virus Comparative Genomics"}]}],"biosample":{"accession":"SAMN03121009","attributes":[{"name":"isolate","value":"Bait shop in Phoenix, Arizona"},{"name":"host","value":"Ambystoma tigrinum"},{"name":"lab_host","value":"EPC cell line"},{"name":"collection_date","value":"1998"},{"name":"geo_loc_name","value":"USA: Phoenix, Arizona"},{"name":"isolation_source","value":"Tank"}],"bioprojects":[{"accession":"PRJNA257291"}],"description":{"organism":{"organismName":"Ambystoma tigrinum virus","taxId":265294},"title":"Viral sample from Ambystoma tigrinum virus"},"lastUpdated":"2014-10-20T17:44:15.727","models":["Viral"],"owner":{"contacts":[{}],"name":"Washington State University"},"package":"Virus.1.0","publicationDate":"2014-10-20T16:52:27.433","sampleIds":[{"label":"Sample name","value":"ORV"},{"db":"SRA","value":"SRS724648"}],"status":{"status":"live","when":"2014-10-20T16:52:27.433"},"submissionDate":"2014-10-20T16:52:27.433"},"releaseDate":"2015-11-10","submitter":"School of Biological Sciences, Washington State University"},"assemblyStats":{"contigL50":1,"contigN50":106018,"gcCount":"57286","gcPercent":54.0,"numberOfComponentSequences":1,"numberOfContigs":1,"numberOfScaffolds":1,"scaffoldL50":1,"scaffoldN50":106018,"totalNumberOfChromosomes":1,"totalSequenceLength":"106018","totalUngappedLength":"106018"},"currentAccession":"GCA_006472125.1","organism":{"organismName":"Ambystoma tigrinum virus","taxId":265294},"sourceDatabase":"SOURCE_DATABASE_GENBANK"}
{"accession":"GCA_006472165.1","annotationInfo":{"name":"Annotation submitted by School of Biological Sciences, Washington State University","provider":"School of Biological Sciences, Washington State University","releaseDate":"2015-11-15","stats":{"geneCounts":{"proteinCoding":103,"total":103}}},"assemblyInfo":{"assemblyLevel":"Complete Genome","assemblyName":"ASM647216v1","assemblyStatus":"current","assemblyType":"haploid","bioprojectAccession":"PRJNA257291","bioprojectLineage":[{"bioprojects":[{"accession":"PRJNA257291","title":"Ambystoma tigrinum virus Comparative Genomics"}]}],"biosample":{"accession":"SAMN03121011","attributes":[{"name":"isolate","value":"wild Ambystoma tigrinum"},{"name":"host","value":"Ambystoma tigrinum"},{"name":"lab_host","value":"EPC cell line"},{"name":"collection_date","value":"1998"},{"name":"geo_loc_name","value":"Canada: near Boissevain, Manitoba"},{"name":"isolation_source","value":"Pon"},{"name":"lat_lon","value":"49.23 N 100.17 W"}],"bioprojects":[{"accession":"PRJNA257291"}],"description":{"organism":{"organismName":"Ambystoma tigrinum virus","taxId":265294},"title":"Viral sample from Ambystoma tigrinum virus"},"lastUpdated":"2014-10-20T17:46:14.950","models":["Viral"],"owner":{"contacts":[{}],"name":"Washington State University"},"package":"Virus.1.0","publicationDate":"2014-10-20T16:52:27.940","sampleIds":[{"label":"Sample name","value":"TSMB"},{"db":"SRA","value":"SRS724650"}],"status":{"status":"live","when":"2014-10-20T16:52:27.940"},"submissionDate":"2014-10-20T16:52:27.940"},"releaseDate":"2015-11-10","submitter":"School of Biological Sciences, Washington State University"},"assemblyStats":{"contigL50":1,"contigN50":106526,"gcCount":"57670","gcPercent":54.0,"numberOfComponentSequences":1,"numberOfContigs":1,"numberOfScaffolds":1,"scaffoldL50":1,"scaffoldN50":106526,"totalNumberOfChromosomes":1,"totalSequenceLength":"106526","totalUngappedLength":"106526"},"currentAccession":"GCA_006472165.1","organism":{"organismName":"Ambystoma tigrinum virus","taxId":265294},"sourceDatabase":"SOURCE_DATABASE_GENBANK"}
{"accession":"GCA_006472245.1","annotationInfo":{"name":"Annotation submitted by School of Biological Sciences, Washington State University","provider":"School of Biological Sciences, Washington State University","releaseDate":"2015-11-15","stats":{"geneCounts":{"proteinCoding":102,"total":102}}},"assemblyInfo":{"assemblyLevel":"Complete Genome","assemblyName":"ASM647224v1","assemblyStatus":"current","assemblyType":"haploid","bioprojectAccession":"PRJNA257291","bioprojectLineage":[{"bioprojects":[{"accession":"PRJNA257291","title":"Ambystoma tigrinum virus Comparative Genomics"}]}],"biosample":{"accession":"SAMN03121013","attributes":[{"name":"isolate","value":"wild Ambystoma tigrinum"},{"name":"host","value":"Ambystoma tigrinum"},{"name":"lab_host","value":"EPC cell line"},{"name":"collection_date","value":"2003"},{"name":"geo_loc_name","value":"USA: in Yellowstone National Park"},{"name":"isolation_source","value":"Pond"}],"bioprojects":[{"accession":"PRJNA257291"}],"description":{"organism":{"organismName":"Ambystoma tigrinum virus","taxId":265294},"title":"Viral sample from Ambystoma tigrinum virus"},"lastUpdated":"2014-10-20T17:48:15.520","models":["Viral"],"owner":{"contacts":[{}],"name":"Washington State University"},"package":"Virus.1.0","publicationDate":"2014-10-20T16:52:28.257","sampleIds":[{"label":"Sample name","value":"YEL"},{"db":"SRA","value":"SRS724652"}],"status":{"status":"live","when":"2014-10-20T16:52:28.257"},"submissionDate":"2014-10-20T16:52:28.257"},"releaseDate":"2015-11-10","submitter":"School of Biological Sciences, Washington State University"},"assemblyStats":{"contigL50":1,"contigN50":105922,"gcCount":"57267","gcPercent":54.0,"numberOfComponentSequences":1,"numberOfContigs":1,"numberOfScaffolds":1,"scaffoldL50":1,"scaffoldN50":105922,"totalNumberOfChromosomes":1,"totalSequenceLength":"105922","totalUngappedLength":"105922"},"currentAccession":"GCA_006472245.1","organism":{"organismName":"Ambystoma tigrinum virus","taxId":265294},"sourceDatabase":"SOURCE_DATABASE_GENBANK"}
{"accession":"GCA_006472265.1","annotationInfo":{"name":"Annotation submitted by School of Biological Sciences, Washington State University","provider":"School of Biological Sciences, Washington State University","releaseDate":"2015-11-15","stats":{"geneCounts":{"proteinCoding":100,"total":100}}},"assemblyInfo":{"assemblyLevel":"Complete Genome","assemblyName":"ASM647226v1","assemblyStatus":"current","assemblyType":"haploid","bioprojectAccession":"PRJNA257291","bioprojectLineage":[{"bioprojects":[{"accession":"PRJNA257291","title":"Ambystoma tigrinum virus Comparative Genomics"}]}],"biosample":{"accession":"SAMN03121012","attributes":[{"name":"isolate","value":"wild Ambystoma tigrinum"},{"name":"host","value":"Ambystoma tigrinum"},{"name":"lab_host","value":"EPC cell line"},{"name":"collection_date","value":"1998"},{"name":"geo_loc_name","value":"USA: Lake Desolation in Utah"},{"name":"isolation_source","value":"Pond"},{"name":"lat_lon","value":"40.65 N 111.60 W"}],"bioprojects":[{"accession":"PRJNA257291"}],"description":{"organism":{"organismName":"Ambystoma tigrinum virus","taxId":265294},"title":"Viral sample from Ambystoma tigrinum virus"},"lastUpdated":"2014-10-20T17:46:15.260","models":["Viral"],"owner":{"contacts":[{}],"name":"Washington State University"},"package":"Virus.1.0","publicationDate":"2014-10-20T16:52:28.097","sampleIds":[{"label":"Sample name","value":"UTAH"},{"db":"SRA","value":"SRS724651"}],"status":{"status":"live","when":"2014-10-20T16:52:28.097"},"submissionDate":"2014-10-20T16:52:28.097"},"releaseDate":"2015-11-10","submitter":"School of Biological Sciences, Washington State University"},"assemblyStats":{"contigL50":1,"contigN50":106198,"gcCount":"57418","gcPercent":54.0,"numberOfComponentSequences":1,"numberOfContigs":1,"numberOfScaffolds":1,"scaffoldL50":1,"scaffoldN50":106198,"totalNumberOfChromosomes":1,"totalSequenceLength":"106198","totalUngappedLength":"106198"},"currentAccession":"GCA_006472265.1","organism":{"organismName":"Ambystoma tigrinum virus","taxId":265294},"sourceDatabase":"SOURCE_DATABASE_GENBANK"}
{"accession":"GCA_006472285.1","annotationInfo":{"name":"Annotation submitted by School of Biological Sciences, Washington State University","provider":"School of Biological Sciences, Washington State University","releaseDate":"2015-11-15","stats":{"geneCounts":{"proteinCoding":102,"total":102}}},"assemblyInfo":{"assemblyLevel":"Complete Genome","assemblyName":"ASM647228v1","assemblyStatus":"current","assemblyType":"haploid","bioprojectAccession":"PRJNA257291","bioprojectLineage":[{"bioprojects":[{"accession":"PRJNA257291","title":"Ambystoma tigrinum virus Comparative Genomics"}]}],"biosample":{"accession":"SAMN03121010","attributes":[{"name":"isolate","value":"wild Ambystoma tigrinum"},{"name":"host","value":"Ambystoma tigrinum"},{"name":"lab_host","value":"EPC cell line"},{"name":"collection_date","value":"2000"},{"name":"geo_loc_name","value":"USA: Snipe Lake in Arizona on Kaibab Plateau"},{"name":"isolation_source","value":"Pond"},{"name":"lat_lon","value":"31.52 N 112.20 W"}],"bioprojects":[{"accession":"PRJNA257291"}],"description":{"organism":{"organismName":"Ambystoma tigrinum virus","taxId":265294},"title":"Viral sample from Ambystoma tigrinum virus"},"lastUpdated":"2014-10-20T17:45:15.393","models":["Viral"],"owner":{"contacts":[{}],"name":"Washington State University"},"package":"Virus.1.0","publicationDate":"2014-10-20T16:52:27.650","sampleIds":[{"label":"Sample name","value":"SLV"},{"db":"SRA","value":"SRS724649"}],"status":{"status":"live","when":"2014-10-20T16:52:27.650"},"submissionDate":"2014-10-20T16:52:27.650"},"releaseDate":"2015-11-10","submitter":"School of Biological Sciences, Washington State University"},"assemblyStats":{"contigL50":1,"contigN50":106722,"gcCount":"57745","gcPercent":54.0,"numberOfComponentSequences":1,"numberOfContigs":1,"numberOfScaffolds":1,"scaffoldL50":1,"scaffoldN50":106722,"totalNumberOfChromosomes":1,"totalSequenceLength":"106722","totalUngappedLength":"106722"},"currentAccession":"GCA_006472285.1","organism":{"organismName":"Ambystoma tigrinum virus","taxId":265294},"sourceDatabase":"SOURCE_DATABASE_GENBANK"}
{"accession":"GCA_006472305.1","annotationInfo":{"name":"Annotation submitted by School of Biological Sciences, Washington State University","provider":"School of Biological Sciences, Washington State University","releaseDate":"2015-11-15","stats":{"geneCounts":{"proteinCoding":102,"total":102}}},"assemblyInfo":{"assemblyLevel":"Complete Genome","assemblyName":"ASM647230v1","assemblyStatus":"current","assemblyType":"haploid","bioprojectAccession":"PRJNA257291","bioprojectLineage":[{"bioprojects":[{"accession":"PRJNA257291","title":"Ambystoma tigrinum virus Comparative Genomics"}]}],"biosample":{"accession":"SAMN03121015","attributes":[{"name":"isolate","value":"wild Ambystoma tigrinum"},{"name":"host","value":"Ambystoma tigrinum"},{"name":"lab_host","value":"EPC cell line"},{"name":"collection_date","value":"1997"},{"name":"geo_loc_name","value":"Canada: near Regina, Saskatchewan"},{"name":"isolation_source","value":"Pond"},{"name":"lat_lon","value":"50.50 N 104.82 W"}],"bioprojects":[{"accession":"PRJNA257291"}],"description":{"organism":{"organismName":"Ambystoma tigrinum virus","taxId":265294},"title":"Viral sample from Ambystoma tigrinum virus"},"lastUpdated":"2014-10-20T17:48:16.143","models":["Viral"],"owner":{"contacts":[{}],"name":"Washington State University"},"package":"Virus.1.0","publicationDate":"2014-10-20T16:52:28.483","sampleIds":[{"label":"Sample name","value":"RRV"},{"db":"SRA","value":"SRS724654"}],"status":{"status":"live","when":"2014-10-20T16:52:28.483"},"submissionDate":"2014-10-20T16:52:28.483"},"releaseDate":"2015-11-10","submitter":"School of Biological Sciences, Washington State University"},"assemblyStats":{"contigL50":1,"contigN50":106971,"gcCount":"57835","gcPercent":54.0,"numberOfComponentSequences":1,"numberOfContigs":1,"numberOfScaffolds":1,"scaffoldL50":1,"scaffoldN50":106971,"totalNumberOfChromosomes":1,"totalSequenceLength":"106971","totalUngappedLength":"106971"},"currentAccession":"GCA_006472305.1","organism":{"organismName":"Ambystoma tigrinum virus","taxId":265294},"sourceDatabase":"SOURCE_DATABASE_GENBANK"}
{"accession":"GCA_006472325.1","annotationInfo":{"name":"Annotation submitted by School of Biological Sciences, Washington State University","provider":"School of Biological Sciences, Washington State University","releaseDate":"2015-11-15","stats":{"geneCounts":{"proteinCoding":102,"total":102}}},"assemblyInfo":{"assemblyLevel":"Complete Genome","assemblyName":"ASM647232v1","assemblyStatus":"current","assemblyType":"haploid","bioprojectAccession":"PRJNA257291","bioprojectLineage":[{"bioprojects":[{"accession":"PRJNA257291","title":"Ambystoma tigrinum virus Comparative Genomics"}]}],"biosample":{"accession":"SAMN03121007","attributes":[{"name":"isolate","value":"wild Ambystoma tigrinum"},{"name":"host","value":"Ambystoma tigrinum"},{"name":"lab_host","value":"EPC cell line"},{"name":"collection_date","value":"2000"},{"name":"geo_loc_name","value":"USA: Kaibab Plateau in Arizona"},{"name":"isolation_source","value":"Water tank"},{"name":"lat_lon","value":"36.57 N 112.20 W"}],"bioprojects":[{"accession":"PRJNA257291"}],"description":{"organism":{"organismName":"Ambystoma tigrinum virus","taxId":265294},"title":"Viral sample from Ambystoma tigrinum virus"},"lastUpdated":"2014-10-20T17:42:14.907","models":["Viral"],"owner":{"contacts":[{}],"name":"Washington State University"},"package":"Virus.1.0","publicationDate":"2014-10-20T16:52:27.140","sampleIds":[{"label":"Sample name","value":"JMH"},{"db":"SRA","value":"SRS724646"}],"status":{"status":"live","when":"2014-10-20T16:52:27.140"},"submissionDate":"2014-10-20T16:52:27.140"},"releaseDate":"2015-11-10","submitter":"School of Biological Sciences, Washington State University"},"assemblyStats":{"contigL50":1,"contigN50":106380,"gcCount":"57438","gcPercent":54.0,"numberOfComponentSequences":1,"numberOfContigs":1,"numberOfScaffolds":1,"scaffoldL50":1,"scaffoldN50":106380,"totalNumberOfChromosomes":1,"totalSequenceLength":"106380","totalUngappedLength":"106380"},"currentAccession":"GCA_006472325.1","organism":{"organismName":"Ambystoma tigrinum virus","taxId":265294},"sourceDatabase":"SOURCE_DATABASE_GENBANK"}
{"accession":"GCA_006472365.1","annotationInfo":{"name":"Annotation submitted by School of Biological Sciences, Washington State University","provider":"School of Biological Sciences, Washington State University","releaseDate":"2015-11-15","stats":{"geneCounts":{"proteinCoding":99,"total":99}}},"assemblyInfo":{"assemblyLevel":"Complete Genome","assemblyName":"ASM647236v1","assemblyStatus":"current","assemblyType":"haploid","bioprojectAccession":"PRJNA257291","bioprojectLineage":[{"bioprojects":[{"accession":"PRJNA257291","title":"Ambystoma tigrinum virus Comparative Genomics"}]}],"biosample":{"accession":"SAMN03121005","attributes":[{"name":"isolate","value":"wild Ambystoma tigrinum"},{"name":"host","value":"Ambystoma tigrinum"},{"name":"lab_host","value":"EPC cell line"},{"name":"collection_date","value":"2001"},{"name":"geo_loc_name","value":"USA: Guffy Pond in Colorado"},{"name":"isolation_source","value":"Pond"},{"name":"lat_lon","value":"37.62 N 105.37 W"}],"bioprojects":[{"accession":"PRJNA257291"}],"description":{"organism":{"organismName":"Ambystoma tigrinum virus","taxId":265294},"title":"Viral sample from Ambystoma tigrinum virus"},"lastUpdated":"2014-10-20T17:40:15.120","models":["Viral"],"owner":{"contacts":[{}],"name":"Washington State University"},"package":"Virus.1.0","publicationDate":"2014-10-20T16:52:26.830","sampleIds":[{"label":"Sample name","value":"GUFFY"},{"db":"SRA","value":"SRS724644"}],"status":{"status":"live","when":"2014-10-20T16:52:26.830"},"submissionDate":"2014-10-20T16:52:26.830"},"releaseDate":"2015-11-10","submitter":"School of Biological Sciences, Washington State University"},"assemblyStats":{"contigL50":1,"contigN50":106437,"gcCount":"57504","gcPercent":54.0,"numberOfComponentSequences":1,"numberOfContigs":1,"numberOfScaffolds":1,"scaffoldL50":1,"scaffoldN50":106437,"totalNumberOfChromosomes":1,"totalSequenceLength":"106437","totalUngappedLength":"106437"},"currentAccession":"GCA_006472365.1","organism":{"organismName":"Ambystoma tigrinum virus","taxId":265294},"sourceDatabase":"SOURCE_DATABASE_GENBANK"}
{"accession":"GCA_006472405.1","annotationInfo":{"name":"Annotation submitted by School of Biological Sciences, Washington State University","provider":"School of Biological Sciences, Washington State University","releaseDate":"2015-11-15","stats":{"geneCounts":{"proteinCoding":95,"total":95}}},"assemblyInfo":{"assemblyLevel":"Complete Genome","assemblyName":"ASM647240v1","assemblyStatus":"current","assemblyType":"haploid","bioprojectAccession":"PRJNA257291","bioprojectLineage":[{"bioprojects":[{"accession":"PRJNA257291","title":"Ambystoma tigrinum virus Comparative Genomics"}]}],"biosample":{"accession":"SAMN03121004","attributes":[{"name":"isolate","value":"wild Ambystoma tigrinum"},{"name":"host","value":"Ambystoma tigrinum"},{"name":"lab_host","value":"EPC cell line"},{"name":"collection_date","value":"2003"},{"name":"geo_loc_name","value":"USA: Kaibab Plateau in Arizona"},{"name":"isolation_source","value":"Water tank"},{"name":"lat_lon","value":"36.42 N 105.21 W"}],"bioprojects":[{"accession":"PRJNA257291"}],"description":{"organism":{"organismName":"Ambystoma tigrinum virus","taxId":265294},"title":"Viral sample from Ambystoma tigrinum virus"},"lastUpdated":"2014-10-20T17:39:15.787","models":["Viral"],"owner":{"contacts":[{}],"name":"Washington State University"},"package":"Virus.1.0","publicationDate":"2014-10-20T16:52:26.673","sampleIds":[{"label":"Sample name","value":"DOT312"},{"db":"SRA","value":"SRS724643"}],"status":{"status":"live","when":"2014-10-20T16:52:26.673"},"submissionDate":"2014-10-20T16:52:26.673"},"releaseDate":"2015-11-10","submitter":"School of Biological Sciences, Washington State University"},"assemblyStats":{"contigL50":1,"contigN50":107829,"gcCount":"58284","gcPercent":54.0,"numberOfComponentSequences":1,"numberOfContigs":1,"numberOfScaffolds":1,"scaffoldL50":1,"scaffoldN50":107829,"totalNumberOfChromosomes":1,"totalSequenceLength":"107829","totalUngappedLength":"107829"},"currentAccession":"GCA_006472405.1","organism":{"organismName":"Ambystoma tigrinum virus","taxId":265294},"sourceDatabase":"SOURCE_DATABASE_GENBANK"}
{"accession":"GCA_006472465.1","annotationInfo":{"name":"Annotation submitted by School of Biological Sciences, Washington State University","provider":"School of Biological Sciences, Washington State University","releaseDate":"2015-11-15","stats":{"geneCounts":{"proteinCoding":104,"total":104}}},"assemblyInfo":{"assemblyLevel":"Complete Genome","assemblyName":"ASM647246v1","assemblyStatus":"current","assemblyType":"haploid","bioprojectAccession":"PRJNA257291","bioprojectLineage":[{"bioprojects":[{"accession":"PRJNA257291","title":"Ambystoma tigrinum virus Comparative Genomics"}]}],"biosample":{"accession":"SAMN03121014","attributes":[{"name":"isolate","value":"wild Ambystoma tigrinum"},{"name":"host","value":"Ambystoma tigrinum"},{"name":"lab_host","value":"EPC cell line"},{"name":"collection_date","value":"2000"},{"name":"geo_loc_name","value":"Canada: near Dalmeny, Saskatchewan"},{"name":"isolation_source","value":"Pond"},{"name":"lat_lon","value":"52.33 N 106.75 W"}],"bioprojects":[{"accession":"PRJNA257291"}],"description":{"organism":{"organismName":"Ambystoma tigrinum virus","taxId":265294},"title":"Viral sample from Ambystoma tigrinum virus"},"lastUpdated":"2014-10-20T17:48:15.857","models":["Viral"],"owner":{"contacts":[{}],"name":"Washington State University"},"package":"Virus.1.0","publicationDate":"2014-10-20T16:52:28.353","sampleIds":[{"label":"Sample name","value":"DAL1"},{"db":"SRA","value":"SRS724653"}],"status":{"status":"live","when":"2014-10-20T16:52:28.353"},"submissionDate":"2014-10-20T16:52:28.353"},"releaseDate":"2015-11-10","submitter":"School of Biological Sciences, Washington State University"},"assemblyStats":{"contigL50":1,"contigN50":105354,"gcCount":"56772","gcPercent":54.0,"numberOfComponentSequences":1,"numberOfContigs":1,"numberOfScaffolds":1,"scaffoldL50":1,"scaffoldN50":105354,"totalNumberOfChromosomes":1,"totalSequenceLength":"105354","totalUngappedLength":"105354"},"currentAccession":"GCA_006472465.1","organism":{"organismName":"Ambystoma tigrinum virus","taxId":265294},"sourceDatabase":"SOURCE_DATABASE_GENBANK"}
{"accession":"GCA_006472485.1","annotationInfo":{"name":"Annotation submitted by School of Biological Sciences, Washington State University","provider":"School of Biological Sciences, Washington State University","releaseDate":"2015-11-15","stats":{"geneCounts":{"proteinCoding":102,"total":102}}},"assemblyInfo":{"assemblyLevel":"Complete Genome","assemblyName":"ASM647248v1","assemblyStatus":"current","assemblyType":"haploid","bioprojectAccession":"PRJNA257291","bioprojectLineage":[{"bioprojects":[{"accession":"PRJNA257291","title":"Ambystoma tigrinum virus Comparative Genomics"}]}],"biosample":{"accession":"SAMN03121003","attributes":[{"name":"isolate","value":"wild Ambystoma tigrinum"},{"name":"host","value":"Ambystoma tigrinum"},{"name":"lab_host","value":"EPC cell line"},{"name":"collection_date","value":"2000"},{"name":"geo_loc_name","value":"USA: Kaibab Plateau in Arizona"},{"name":"isolation_source","value":"Water tank"},{"name":"lat_lon","value":"36.42 N 105.21 W"}],"bioprojects":[{"accession":"PRJNA257291"}],"description":{"organism":{"organismName":"Ambystoma tigrinum virus","taxId":265294},"title":"Viral sample from Ambystoma tigrinum virus"},"lastUpdated":"2014-10-20T17:38:15.093","models":["Viral"],"owner":{"contacts":[{}],"name":"Washington State University"},"package":"Virus.1.0","publicationDate":"2014-10-20T16:52:26.463","sampleIds":[{"label":"Sample name","value":"DO-ATV"},{"db":"SRA","value":"SRS724642"}],"status":{"status":"live","when":"2014-10-20T16:52:26.463"},"submissionDate":"2014-10-20T16:52:26.463"},"releaseDate":"2015-11-10","submitter":"School of Biological Sciences, Washington State University"},"assemblyStats":{"contigL50":1,"contigN50":105936,"gcCount":"57111","gcPercent":54.0,"numberOfComponentSequences":1,"numberOfContigs":1,"numberOfScaffolds":1,"scaffoldL50":1,"scaffoldN50":105936,"totalNumberOfChromosomes":1,"totalSequenceLength":"105936","totalUngappedLength":"105936"},"currentAccession":"GCA_006472485.1","organism":{"organismName":"Ambystoma tigrinum virus","taxId":265294},"sourceDatabase":"SOURCE_DATABASE_GENBANK"}
{"accession":"GCA_006472525.1","annotationInfo":{"name":"Annotation submitted by School of Biological Sciences, Washington State University","provider":"School of Biological Sciences, Washington State University","releaseDate":"2015-11-15","stats":{"geneCounts":{"proteinCoding":103,"total":103}}},"assemblyInfo":{"assemblyLevel":"Complete Genome","assemblyName":"ASM647252v1","assemblyStatus":"current","assemblyType":"haploid","bioprojectAccession":"PRJNA257291","bioprojectLineage":[{"bioprojects":[{"accession":"PRJNA257291","title":"Ambystoma tigrinum virus Comparative Genomics"}]}],"biosample":{"accession":"SAMN03121002","attributes":[{"name":"isolate","value":"wild Ambystoma tigrinum"},{"name":"host","value":"Ambystoma tigrinum"},{"name":"lab_host","value":"EPC cell line"},{"name":"collection_date","value":"2000"},{"name":"geo_loc_name","value":"USA: Cap Mountain Pond in Colorado"},{"name":"isolation_source","value":"Pond"},{"name":"lat_lon","value":"38.63 N 105.4 W"}],"bioprojects":[{"accession":"PRJNA257291"}],"description":{"organism":{"organismName":"Ambystoma tigrinum virus","taxId":265294},"title":"Viral sample from Ambystoma tigrinum virus"},"lastUpdated":"2014-10-20T17:36:15.670","models":["Viral"],"owner":{"contacts":[{}],"name":"Washington State University"},"package":"Virus.1.0","publicationDate":"2014-10-20T16:52:26.270","sampleIds":[{"label":"Sample name","value":"CAP"},{"db":"SRA","value":"SRS724641"}],"status":{"status":"live","when":"2014-10-20T16:52:26.270"},"submissionDate":"2014-10-20T16:52:26.270"},"releaseDate":"2015-11-10","submitter":"School of Biological Sciences, Washington State University"},"assemblyStats":{"contigL50":1,"contigN50":106004,"gcCount":"57229","gcPercent":54.0,"numberOfComponentSequences":1,"numberOfContigs":1,"numberOfScaffolds":1,"scaffoldL50":1,"scaffoldN50":106004,"totalNumberOfChromosomes":1,"totalSequenceLength":"106004","totalUngappedLength":"106004"},"currentAccession":"GCA_006472525.1","organism":{"organismName":"Ambystoma tigrinum virus","taxId":265294},"sourceDatabase":"SOURCE_DATABASE_GENBANK"}
{"accession":"GCA_007832575.1","annotationInfo":{"name":"Annotation submitted by Institute of Animal Quarantine, Chinese Academy of Inspection and Quarantine","provider":"Institute of Animal Quarantine, Chinese Academy of Inspection and Quarantine","releaseDate":"2014-03-06","stats":{"geneCounts":{"proteinCoding":101,"total":101}}},"assemblyInfo":{"assemblyLevel":"Complete Genome","assemblyMethod":"Newbler v. 2.5.2","assemblyName":"ASM783257v1","assemblyStatus":"current","assemblyType":"haploid","releaseDate":"2013-11-14","sequencingTech":"454","submitter":"Institute of Animal Quarantine, Chinese Academy of Inspection and Quarantine"},"assemblyStats":{"contigL50":1,"contigN50":106719,"gcCount":"58741","gcPercent":55.0,"numberOfComponentSequences":1,"numberOfContigs":1,"numberOfScaffolds":1,"scaffoldL50":1,"scaffoldN50":106719,"totalNumberOfChromosomes":1,"totalSequenceLength":"106719","totalUngappedLength":"106719"},"currentAccession":"GCA_007832575.1","organism":{"organismName":"Andrias davidianus ranavirus","taxId":1398177},"sourceDatabase":"SOURCE_DATABASE_GENBANK"}
{"accession":"GCA_007832655.1","annotationInfo":{"name":"Annotation submitted by NCFAD, Canadian Food Inspection Agency","provider":"NCFAD, Canadian Food Inspection Agency","releaseDate":"2019-06-14","stats":{"geneCounts":{"proteinCoding":108,"total":108}}},"assemblyInfo":{"assemblyLevel":"Complete Genome","assemblyMethod":"SPAdes v. 3.9.1","assemblyName":"2013-LL1","assemblyStatus":"current","assemblyType":"haploid","releaseDate":"2019-06-14","sequencingTech":"Illumina","submitter":"NCFAD, Canadian Food Inspection Agency"},"assemblyStats":{"contigL50":1,"contigN50":106578,"gcCount":"57363","gcPercent":54.0,"numberOfComponentSequences":1,"numberOfContigs":1,"numberOfScaffolds":1,"scaffoldL50":1,"scaffoldN50":106578,"totalNumberOfChromosomes":1,"totalSequenceLength":"106578","totalUngappedLength":"106578"},"currentAccession":"GCA_007832655.1","organism":{"organismName":"Ambystoma tigrinum virus","taxId":265294},"sourceDatabase":"SOURCE_DATABASE_GENBANK"}
{"accession":"GCA_007832675.1","annotationInfo":{"name":"Annotation submitted by NCFAD, Canadian Food Inspection Agency","provider":"NCFAD, Canadian Food Inspection Agency","releaseDate":"2019-06-14","stats":{"geneCounts":{"proteinCoding":108,"total":108}}},"assemblyInfo":{"assemblyLevel":"Complete Genome","assemblyMethod":"SPAdes v. 3.9.1","assemblyName":"2013_ATV_12","assemblyStatus":"current","assemblyType":"haploid","releaseDate":"2019-06-14","sequencingTech":"Illumina","submitter":"NCFAD, Canadian Food Inspection Agency"},"assemblyStats":{"contigL50":1,"contigN50":106652,"gcCount":"57388","gcPercent":54.0,"numberOfComponentSequences":1,"numberOfContigs":1,"numberOfScaffolds":1,"scaffoldL50":1,"scaffoldN50":106652,"totalNumberOfChromosomes":1,"totalSequenceLength":"106652","totalUngappedLength":"106652"},"currentAccession":"GCA_007832675.1","organism":{"organismName":"Ambystoma tigrinum virus","taxId":265294},"sourceDatabase":"SOURCE_DATABASE_GENBANK"}
{"accession":"GCA_007832695.1","annotationInfo":{"name":"Annotation submitted by NCFAD, Canadian Food Inspection Agency","provider":"NCFAD, Canadian Food Inspection Agency","releaseDate":"2019-06-14","stats":{"geneCounts":{"proteinCoding":108,"total":108}}},"assemblyInfo":{"assemblyLevel":"Complete Genome","assemblyMethod":"SPAdes v. 3.12.0","assemblyName":"2013_ATV_04","assemblyStatus":"current","assemblyType":"haploid","releaseDate":"2019-06-14","sequencingTech":"Illumina","submitter":"NCFAD, Canadian Food Inspection Agency"},"assemblyStats":{"contigL50":1,"contigN50":106258,"gcCount":"57214","gcPercent":54.0,"numberOfComponentSequences":1,"numberOfContigs":1,"numberOfScaffolds":1,"scaffoldL50":1,"scaffoldN50":106258,"totalNumberOfChromosomes":1,"totalSequenceLength":"106258","totalUngappedLength":"106258"},"currentAccession":"GCA_007832695.1","organism":{"organismName":"Ambystoma tigrinum virus","taxId":265294},"sourceDatabase":"SOURCE_DATABASE_GENBANK"}
{"accession":"GCA_007832715.1","annotationInfo":{"name":"Annotation submitted by NCFAD, Canadian Food Inspection Agency","provider":"NCFAD, Canadian Food Inspection Agency","releaseDate":"2019-06-13","stats":{"geneCounts":{"proteinCoding":108,"total":108}}},"assemblyInfo":{"assemblyLevel":"Complete Genome","assemblyMethod":"SPAdes v. 3.9.1","assemblyName":"2013-LL3","assemblyStatus":"current","assemblyType":"haploid","releaseDate":"2019-06-13","sequencingTech":"Illumina","submitter":"NCFAD, Canadian Food Inspection Agency"},"assemblyStats":{"contigL50":1,"contigN50":106629,"gcCount":"57359","gcPercent":54.0,"numberOfComponentSequences":1,"numberOfContigs":1,"numberOfScaffolds":1,"scaffoldL50":1,"scaffoldN50":106629,"totalNumberOfChromosomes":1,"totalSequenceLength":"106629","totalUngappedLength":"106629"},"currentAccession":"GCA_007832715.1","organism":{"organismName":"Ambystoma tigrinum virus","taxId":265294},"sourceDatabase":"SOURCE_DATABASE_GENBANK"}
{"accession":"GCA_008791745.1","annotationInfo":{"name":"Annotation submitted by Department of Veterinary Medicine in Free University of Berlin, Institut fuer Virologie","provider":"Department of Veterinary Medicine in Free University of Berlin, Institut fuer Virologie","releaseDate":"2011-09-06","stats":{"geneCounts":{"proteinCoding":77,"total":77}}},"assemblyInfo":{"assemblyLevel":"Complete Genome","assemblyName":"ASM879174v1","assemblyStatus":"current","assemblyType":"haploid","pairedAssembly":{"accession":"GCF_008791745.1","annotationName":"Annotation submitted by NCBI RefSeq","status":"current"},"releaseDate":"2011-09-01","submitter":"Department of Veterinary Medicine in Free University of Berlin, Institut fuer Virologie"},"assemblyStats":{"contigL50":1,"contigN50":160649,"gcCount":"72181","gcPercent":45.0,"numberOfComponentSequences":1,"numberOfContigs":1,"numberOfScaffolds":1,"scaffoldL50":1,"scaffoldN50":160649,"totalNumberOfChromosomes":1,"totalSequenceLength":"160649","totalUngappedLength":"160649"},"currentAccession":"GCA_008791745.1","organism":{"organismName":"Anatid alphaherpesvirus 1","taxId":104388},"pairedAccession":"GCF_008791745.1","sourceDatabase":"SOURCE_DATABASE_GENBANK","typeMaterial":{"typeDisplayText":"ICTV species exemplar","typeLabel":"TYPE_ICTV"}}
{"accession":"GCA_009732055.1","assemblyInfo":{"assemblyLevel":"Complete Genome","assemblyMethod":"CLC genomics workbench v. 9.5; SeqMan NGen v. 12","assemblyName":"ASM973205v1","assemblyStatus":"current","assemblyType":"haploid","pairedAssembly":{"accession":"GCF_009732055.1","annotationName":"Annotation submitted by NCBI RefSeq","status":"current"},"releaseDate":"2018-09-12","sequencingTech":"IonTorrent","submitter":"Division of Vector-borne Diseases, Centers for Disease Control and Prevention"},"assemblyStats":{"contigL50":1,"contigN50":6935,"gcCount":"4626","gcPercent":36.5,"numberOfComponentSequences":3,"numberOfContigs":3,"numberOfScaffolds":3,"scaffoldL50":1,"scaffoldN50":6935,"totalNumberOfChromosomes":3,"totalSequenceLength":"12753","totalUngappedLength":"12753"},"currentAccession":"GCA_009732055.1","organism":{"organismName":"Ananindeua virus","taxId":1927813},"pairedAccession":"GCF_009732055.1","sourceDatabase":"SOURCE_DATABASE_GENBANK","typeMaterial":{"typeDisplayText":"ICTV species exemplar","typeLabel":"TYPE_ICTV"}}
{"accession":"GCA_009732435.1","assemblyInfo":{"assemblyLevel":"Complete Genome","assemblyMethod":"Newbler v. 3.0","assemblyName":"ASM973243v1","assemblyStatus":"current","assemblyType":"haploid","pairedAssembly":{"accession":"GCF_009732435.1","annotationName":"Annotation submitted by NCBI RefSeq","status":"current"},"releaseDate":"2018-07-02","sequencingTech":"454","submitter":"Center for Technological Innovation, Evandro Chagas Institute"},"assemblyStats":{"contigL50":1,"contigN50":6935,"gcCount":"4391","gcPercent":35.0,"numberOfComponentSequences":3,"numberOfContigs":3,"numberOfScaffolds":3,"scaffoldL50":1,"scaffoldN50":6935,"totalNumberOfChromosomes":3,"totalSequenceLength":"12551","totalUngappedLength":"12551"},"currentAccession":"GCA_009732435.1","organism":{"organismName":"Apeu virus","taxId":334520},"pairedAccession":"GCF_009732435.1","sourceDatabase":"SOURCE_DATABASE_GENBANK","typeMaterial":{"typeDisplayText":"ICTV species exemplar","typeLabel":"TYPE_ICTV"}}
{"accession":"GCA_009732575.1","assemblyInfo":{"assemblyLevel":"Complete Genome","assemblyMethod":"CLC genomics workbench v. 9.5.2","assemblyName":"ASM973257v1","assemblyStatus":"current","assemblyType":"haploid","pairedAssembly":{"accession":"GCF_009732575.1","annotationName":"Annotation submitted by NCBI RefSeq","status":"current"},"releaseDate":"2017-10-12","sequencingTech":"IonTorrent","submitter":"Division of Vector-borne Diseases, Centers for Disease Control and Prevention"},"assemblyStats":{"contigL50":1,"contigN50":6881,"gcCount":"4009","gcPercent":33.0,"numberOfComponentSequences":3,"numberOfContigs":3,"numberOfScaffolds":3,"scaffoldL50":1,"scaffoldN50":6881,"totalNumberOfChromosomes":3,"totalSequenceLength":"12207","totalUngappedLength":"12207"},"currentAccession":"GCA_009732575.1","organism":{"organismName":"Anopheles A virus","taxId":35307},"pairedAccession":"GCF_009732575.1","sourceDatabase":"SOURCE_DATABASE_GENBANK","typeMaterial":{"typeDisplayText":"ICTV species exemplar","typeLabel":"TYPE_ICTV"}}
{"accession":"GCA_009800425.1","assemblyInfo":{"assemblyLevel":"Complete Genome","assemblyMethod":"velvet v. 1.2.2","assemblyName":"ASM980042v1","assemblyStatus":"current","assemblyType":"haploid","releaseDate":"2019-12-20","sequencingTech":"Illumina","submitter":"College of Marine Life, Ocean University of China"},"assemblyStats":{"contigL50":1,"contigN50":40580,"gcCount":"17717","gcPercent":43.5,"numberOfComponentSequences":1,"numberOfContigs":1,"numberOfScaffolds":1,"scaffoldL50":1,"scaffoldN50":40580,"totalNumberOfChromosomes":1,"totalSequenceLength":"40580","totalUngappedLength":"40580"},"currentAccession":"GCA_009800425.1","organism":{"organismName":"Alteromonas phage XX1924","taxId":2664192},"sourceDatabase":"SOURCE_DATABASE_GENBANK"}
{"accession":"GCA_010706295.1","assemblyInfo":{"assemblyLevel":"Complete Genome","assemblyMethod":"CLC Genomics Workbench v. 8.0.1","assemblyName":"ASM1070629v1","assemblyStatus":"current","assemblyType":"haploid","pairedAssembly":{"accession":"GCF_010706295.1","annotationName":"Annotation submitted by NCBI RefSeq","status":"current"},"releaseDate":"2020-02-11","sequencingTech":"Illumina","submitter":"Produccion Vegetal y Microbiologia, Universidad Miguel Hernandez"},"assemblyStats":{"contigL50":1,"contigN50":92760,"gcCount":"35608","gcPercent":38.5,"numberOfComponentSequences":1,"numberOfContigs":1,"numberOfScaffolds":1,"scaffoldL50":1,"scaffoldN50":92760,"totalNumberOfChromosomes":1,"totalSequenceLength":"92760","totalUngappedLength":"92760"},"currentAccession":"GCA_010706295.1","organism":{"organismName":"Alteromonas phage vB_AmeM_PT11-V22","taxId":2704031},"pairedAccession":"GCF_010706295.1","sourceDatabase":"SOURCE_DATABASE_GENBANK","typeMaterial":{"typeDisplayText":"ICTV species exemplar","typeLabel":"TYPE_ICTV"}}
{"accession":"GCA_012933775.1","assemblyInfo":{"assemblyLevel":"Complete Genome","assemblyMethod":"CLC workbench v. 12.03","assemblyName":"ASM1293377v1","assemblyStatus":"current","assemblyType":"haploid","releaseDate":"2020-04-24","sequencingTech":"Illumina","submitter":"Environmental Science, Aarhus Universitet"},"assemblyStats":{"contigL50":1,"contigN50":52229,"gcCount":"29992","gcPercent":57.5,"numberOfComponentSequences":1,"numberOfContigs":1,"numberOfScaffolds":1,"scaffoldL50":1,"scaffoldN50":52229,"totalNumberOfChromosomes":1,"totalSequenceLength":"52229","totalUngappedLength":"52229"},"currentAccession":"GCA_012933775.1","organism":{"organismName":"Aminobacter phage Erebus","taxId":2686310},"sourceDatabase":"SOURCE_DATABASE_GENBANK"}
{"accession":"GCA_013086705.1","annotationInfo":{"name":"Annotation submitted by Sidney Laboratory, Canadian Food Inspection Agency","provider":"Sidney Laboratory, Canadian Food Inspection Agency","releaseDate":"2018-04-29","stats":{"geneCounts":{"proteinCoding":3,"total":3}}},"assemblyInfo":{"assemblyLevel":"Complete Genome","assemblyMethod":"CLC Bio Genomics Workbench v. 9.x.x","assemblyName":"ASM1308670v1","assemblyStatus":"current","assemblyType":"haploid","pairedAssembly":{"accession":"GCF_013086705.1","annotationName":"Annotation submitted by NCBI RefSeq","status":"current"},"releaseDate":"2018-04-24","sequencingTech":"Illumina","submitter":"Sidney Laboratory, Canadian Food Inspection Agency"},"assemblyStats":{"contigL50":1,"contigN50":7219,"gcCount":"3317","gcPercent":32.5,"numberOfComponentSequences":3,"numberOfContigs":3,"numberOfScaffolds":3,"scaffoldL50":1,"scaffoldN50":7219,"totalNumberOfChromosomes":3,"totalSequenceLength":"10135","totalUngappedLength":"10135"},"currentAccession":"GCA_013086705.1","organism":{"organismName":"Apple rubbery wood virus 1","taxId":2164102},"pairedAccession":"GCF_013086705.1","sourceDatabase":"SOURCE_DATABASE_GENBANK","typeMaterial":{"typeDisplayText":"ICTV species exemplar","typeLabel":"TYPE_ICTV"}}
{"accession":"GCA_013086715.1","assemblyInfo":{"assemblyLevel":"Complete Genome","assemblyMethod":"Trinity v. v2.6","assemblyName":"ASM1308671v1","assemblyStatus":"current","assemblyType":"haploid","pairedAssembly":{"accession":"GCF_013086715.1","annotationName":"Annotation submitted by NCBI RefSeq","status":"current"},"releaseDate":"2019-03-08","sequencingTech":"Illumina","submitter":"Laboratory of Malaria and Vector Research, National Institute of Allergy and Infectious Diseases"},"assemblyStats":{"contigL50":1,"contigN50":6494,"gcCount":"4058","gcPercent":37.5,"numberOfComponentSequences":3,"numberOfContigs":3,"numberOfScaffolds":3,"scaffoldL50":1,"scaffoldN50":6494,"totalNumberOfChromosomes":3,"totalSequenceLength":"10809","totalUngappedLength":"10809"},"currentAccession":"GCA_013086715.1","organism":{"organismName":"Anopheles triannulatus orthophasmavirus","taxId":2546222},"pairedAccession":"GCF_013086715.1","sourceDatabase":"SOURCE_DATABASE_GENBANK","typeMaterial":{"typeDisplayText":"ICTV species exemplar","typeLabel":"TYPE_ICTV"}}
{"accession":"GCA_013086855.1","assemblyInfo":{"assemblyLevel":"Complete Genome","assemblyMethod":"geneious v. 6.1.5","assemblyName":"ASM1308685v1","assemblyStatus":"current","assemblyType":"haploid","pairedAssembly":{"accession":"GCF_013086855.1","annotationName":"Annotation submitted by NCBI RefSeq","status":"current"},"releaseDate":"2014-07-29","sequencingTech":"Sanger dideoxy sequencing","submitter":"Center for Infection and Immunity, Columbia University"},"assemblyStats":{"contigL50":1,"contigN50":6600,"gcCount":"4269","gcPercent":50.5,"numberOfComponentSequences":2,"numberOfContigs":2,"numberOfScaffolds":2,"scaffoldL50":1,"scaffoldN50":6600,"totalNumberOfChromosomes":2,"totalSequenceLength":"8415","totalUngappedLength":"8415"},"currentAccession":"GCA_013086855.1","organism":{"organismName":"American dog tick virus","taxId":2847048},"pairedAccession":"GCF_013086855.1","sourceDatabase":"SOURCE_DATABASE_GENBANK","typeMaterial":{"typeDisplayText":"ICTV species exemplar","typeLabel":"TYPE_ICTV"}}
{"accession":"GCA_013087075.1","annotationInfo":{"name":"Annotation submitted by Moh Key Laboratory of Systems Biology of Pathogens, Institute of Pathogebiology, Chinese Academy of Medical Sciences & Peking Union Medical College","provider":"Moh Key Laboratory of Systems Biology of Pathogens, Institute of Pathogebiology, Chinese Academy of Medical Sciences & Peking Union Medical College","releaseDate":"2021-09-30","stats":{"geneCounts":{"proteinCoding":4,"total":4}}},"assemblyInfo":{"assemblyLevel":"Complete Genome","assemblyMethod":"MEGA v. 5.0","assemblyName":"ASM1308707v1","assemblyStatus":"current","assemblyType":"haploid","pairedAssembly":{"accession":"GCF_013087075.1","annotationName":"Annotation submitted by NCBI RefSeq","status":"current"},"releaseDate":"2017-11-29","sequencingTech":"Sanger dideoxy sequencing","submitter":"Moh Key Laboratory of Systems Biology of Pathogens, Institute of Pathogebiology, Chinese Academy of Medical Sciences & Peking Union Medical College"},"assemblyStats":{"contigL50":1,"contigN50":7251,"gcCount":"3865","gcPercent":36.5,"numberOfComponentSequences":2,"numberOfContigs":2,"numberOfScaffolds":2,"scaffoldL50":1,"scaffoldN50":7251,"totalNumberOfChromosomes":2,"totalSequenceLength":"10592","totalUngappedLength":"10592"},"currentAccession":"GCA_013087075.1","organism":{"organismName":"Alxa virus","taxId":2847047},"pairedAccession":"GCF_013087075.1","sourceDatabase":"SOURCE_DATABASE_GENBANK","typeMaterial":{"typeDisplayText":"ICTV species exemplar","typeLabel":"TYPE_ICTV"}}
{"accession":"GCA_013087335.1","assemblyInfo":{"assemblyLevel":"Complete Genome","assemblyName":"ASM1308733v1","assemblyStatus":"current","assemblyType":"haploid","pairedAssembly":{"accession":"GCF_013087335.1","annotationName":"Annotation submitted by NCBI RefSeq","status":"current"},"releaseDate":"2015-12-07","sequencingTech":"Sanger dideoxy sequencing","submitter":"Regional Laboratory of Virology, ANTSZ, Baranya County Institute of State Public Health Service"},"assemblyStats":{"contigL50":1,"contigN50":8204,"gcCount":"3332","gcPercent":40.5,"numberOfComponentSequences":1,"numberOfContigs":1,"numberOfScaffolds":1,"scaffoldL50":1,"scaffoldN50":8204,"totalNumberOfChromosomes":1,"totalSequenceLength":"8204","totalUngappedLength":"8204"},"currentAccession":"GCA_013087335.1","organism":{"organismName":"anativirus B1","taxId":2870379},"pairedAccession":"GCF_013087335.1","sourceDatabase":"SOURCE_DATABASE_GENBANK","typeMaterial":{"typeDisplayText":"ICTV species exemplar","typeLabel":"TYPE_ICTV"}}
{"accession":"GCA_013088665.1","annotationInfo":{"name":"Annotation submitted by Sidney Laboratory, Canadian Food Inspection Agency","provider":"Sidney Laboratory, Canadian Food Inspection Agency","releaseDate":"2018-04-29","stats":{"geneCounts":{"proteinCoding":3,"total":3}}},"assemblyInfo":{"assemblyLevel":"Complete Genome","assemblyMethod":"CLC Bio Genomics Workbench v. 9.x.x","assemblyName":"ASM1308866v1","assemblyStatus":"current","assemblyType":"haploid","pairedAssembly":{"accession":"GCF_013088665.1","annotationName":"Annotation submitted by NCBI RefSeq","status":"current"},"releaseDate":"2018-04-24","sequencingTech":"Illumina","submitter":"Sidney Laboratory, Canadian Food Inspection Agency"},"assemblyStats":{"contigL50":1,"contigN50":7340,"gcCount":"4356","gcPercent":32.5,"numberOfComponentSequences":5,"numberOfContigs":5,"numberOfScaffolds":5,"scaffoldL50":1,"scaffoldN50":7340,"totalNumberOfChromosomes":5,"totalSequenceLength":"13320","totalUngappedLength":"13320"},"currentAccession":"GCA_013088665.1","organism":{"organismName":"Apple rubbery wood virus 2","taxId":2164103},"pairedAccession":"GCF_013088665.1","sourceDatabase":"SOURCE_DATABASE_GENBANK","typeMaterial":{"typeDisplayText":"ICTV species exemplar","typeLabel":"TYPE_ICTV"}}
{"accession":"GCA_013215495.1","annotationInfo":{"name":"Annotation submitted by Institute of Marine Microbes and Ecospheres, State Key Laboratory of Marine Environmental Science, College of Ocean and Earth Sciences, Xiamen University","provider":"Institute of Marine Microbes and Ecospheres, State Key Laboratory of Marine Environmental Science, College of Ocean and Earth Sciences, Xiamen University","releaseDate":"2020-06-01","stats":{"geneCounts":{"proteinCoding":67,"total":67}}},"assemblyInfo":{"assemblyLevel":"Complete Genome","assemblyMethod":"velvet v. 1.2.03; Newbler v. 2.8; SOAPdenovo2 v. 2.04","assemblyName":"ASM1321549v1","assemblyStatus":"current","assemblyType":"haploid","pairedAssembly":{"accession":"GCF_013215495.1","annotationName":"Annotation submitted by NCBI RefSeq","status":"current"},"releaseDate":"2020-05-01","sequencingTech":"Illumina","submitter":"Institute of Marine Microbes and Ecospheres, State Key Laboratory of Marine Environmental Science, College of Ocean and Earth Sciences, Xiamen University"},"assemblyStats":{"contigL50":1,"contigN50":56163,"gcCount":"25616","gcPercent":45.5,"numberOfComponentSequences":1,"numberOfContigs":1,"numberOfScaffolds":1,"scaffoldL50":1,"scaffoldN50":56163,"totalNumberOfChromosomes":1,"totalSequenceLength":"56163","totalUngappedLength":"56163"},"currentAccession":"GCA_013215495.1","organism":{"organismName":"Alteromonas phage vB_AcoS-R7M","taxId":2729541},"pairedAccession":"GCF_013215495.1","sourceDatabase":"SOURCE_DATABASE_GENBANK","typeMaterial":{"typeDisplayText":"ICTV species exemplar","typeLabel":"TYPE_ICTV"}}
{"accession":"GCA_014883675.1","assemblyInfo":{"assemblyLevel":"Complete Genome","assemblyMethod":"Geneious v. 8","assemblyName":"ASM1488367v1","assemblyStatus":"current","assemblyType":"haploid","pairedAssembly":{"accession":"GCF_014883675.1","annotationName":"Annotation submitted by NCBI RefSeq","status":"suppressed"},"releaseDate":"2019-01-04","sequencingTech":"Illumina","submitter":"Chinese Academy of Agricultural Sciences, Shanghai Veterinary Research Institute"},"assemblyStats":{"contigL50":1,"contigN50":6703,"gcCount":"2756","gcPercent":41.0,"numberOfComponentSequences":1,"numberOfContigs":1,"numberOfScaffolds":1,"scaffoldL50":1,"scaffoldN50":6703,"totalNumberOfChromosomes":1,"totalSequenceLength":"6703","totalUngappedLength":"6703"},"currentAccession":"GCA_014883675.1","organism":{"organismName":"aquamavirus A2","taxId":2870350},"pairedAccession":"GCF_014883675.1","sourceDatabase":"SOURCE_DATABASE_GENBANK","typeMaterial":{"typeDisplayText":"ICTV additional isolate","typeLabel":"TYPE_ICTV_ADDITIONAL"}}
{"accession":"GCA_016455585.1","assemblyInfo":{"assemblyLevel":"Complete Genome","assemblyMethod":"ABySS v. 2.0.2; GapCloser v. 1.12","assemblyName":"ASM1645558v1","assemblyStatus":"current","assemblyType":"haploid","releaseDate":"2020-10-08","sequencingTech":"Illumina","submitter":"Sun Yat-Sen University, School of Marine Sciences"},"assemblyStats":{"contigL50":1,"contigN50":5859,"gcCount":"2378","gcPercent":40.5,"numberOfComponentSequences":1,"numberOfContigs":1,"numberOfScaffolds":1,"scaffoldL50":1,"scaffoldN50":5859,"totalNumberOfChromosomes":1,"totalSequenceLength":"5859","totalUngappedLength":"5859"},"currentAccession":"GCA_016455585.1","organism":{"organismName":"Alteromonas phage phiAFP1","taxId":2776771},"sourceDatabase":"SOURCE_DATABASE_GENBANK"}
{"accession":"GCA_018535415.1","annotationInfo":{"name":"Annotation submitted by Biology, Illinois Wesleyan University","provider":"Biology, Illinois Wesleyan University","releaseDate":"2021-05-26","stats":{"geneCounts":{"proteinCoding":108,"total":108}}},"assemblyInfo":{"assemblyLevel":"Complete Genome","assemblyMethod":"Newbler and Consed v. Mar-2019","assemblyName":"ASM1853541v1","assemblyStatus":"current","assemblyType":"haploid","bioprojectAccession":"PRJNA727523","bioprojectLineage":[{"bioprojects":[{"accession":"PRJNA727523","title":"Anabaena sp. PCC 7120 bacteriophage Elbi"}]}],"biosample":{"accession":"SAMN19022316","attributes":[{"name":"isolate","value":"Bacteriophage Elbi"},{"name":"lab_host","value":"Anabaena sp. PCC 7120"},{"name":"collection_date","value":"2018-07-09"},{"name":"geo_loc_name","value":"USA: Illinois"},{"name":"isolation_source","value":"Water sample"},{"name":"collected_by","value":"Z. Laughlin"},{"name":"lat_lon","value":"41.873039 N 87.826485 W"}],"bioprojects":[{"accession":"PRJNA727523"}],"description":{"organism":{"organismName":"Anabaena phage Elbi","taxId":2833876},"title":"Viral sample from Anabaena phage Elbi"},"lastUpdated":"2021-05-05T20:17:15.380","models":["Viral"],"owner":{"contacts":[{}],"name":"Illinois Wesleyan University"},"package":"Virus.1.0","publicationDate":"2021-05-05T00:00:00.000","sampleIds":[{"label":"Sample name","value":"Elbi"},{"db":"SRA","value":"SRS8884068"}],"status":{"status":"live","when":"2021-05-05T19:55:15.300"},"submissionDate":"2021-05-05T10:27:12.530"},"releaseDate":"2021-05-21","sequencingTech":"Illumina","submitter":"Biology, Illinois Wesleyan University"},"assemblyStats":{"contigL50":1,"contigN50":68626,"gcCount":"25179","gcPercent":36.5,"numberOfComponentSequences":1,"numberOfContigs":1,"numberOfScaffolds":1,"scaffoldL50":1,"scaffoldN50":68626,"totalNumberOfChromosomes":1,"totalSequenceLength":"68626","totalUngappedLength":"68626"},"currentAccession":"GCA_018535415.1","organism":{"organismName":"Anabaena phage Elbi","taxId":2833876},"sourceDatabase":"SOURCE_DATABASE_GENBANK"}
{"accession":"GCA_018580205.1","assemblyInfo":{"assemblyLevel":"Complete Genome","assemblyMethod":"Phred and Phrap v. 1989","assemblyName":"ASM1858020v1","assemblyStatus":"current","assemblyType":"haploid","pairedAssembly":{"accession":"GCF_018580205.1","annotationName":"Annotation submitted by NCBI RefSeq","status":"current"},"releaseDate":"2013-12-10","sequencingTech":"Sanger dideoxy sequencing; 454","submitter":"Biochemistry and Molecular Biology, Oklahoma State University"},"assemblyStats":{"contigL50":1,"contigN50":7408,"gcCount":"3801","gcPercent":51.5,"numberOfComponentSequences":1,"numberOfContigs":1,"numberOfScaffolds":1,"scaffoldL50":1,"scaffoldN50":7408,"totalNumberOfChromosomes":1,"totalSequenceLength":"7408","totalUngappedLength":"7408"},"currentAccession":"GCA_018580205.1","organism":{"organismName":"Ambrosia asymptomatic virus 1","taxId":1417304},"pairedAccession":"GCF_018580205.1","sourceDatabase":"SOURCE_DATABASE_GENBANK","typeMaterial":{"typeDisplayText":"ICTV species exemplar","typeLabel":"TYPE_ICTV"}}
{"accession":"GCA_018583975.1","assemblyInfo":{"assemblyLevel":"Complete Genome","assemblyName":"ASM1858397v1","assemblyStatus":"current","assemblyType":"haploid","pairedAssembly":{"accession":"GCF_018583975.1","annotationName":"Annotation submitted by NCBI RefSeq","status":"current"},"releaseDate":"2019-04-11","sequencingTech":"Sanger dideoxy sequencing","submitter":"Plant Systems Engineering Research Center, Korea Research Institute of Bioscience and Biotechnology"},"assemblyStats":{"contigL50":1,"contigN50":14043,"gcCount":"5216","gcPercent":37.0,"numberOfComponentSequences":1,"numberOfContigs":1,"numberOfScaffolds":1,"scaffoldL50":1,"scaffoldN50":14043,"totalNumberOfChromosomes":1,"totalSequenceLength":"14043","totalUngappedLength":"14043"},"currentAccession":"GCA_018583975.1","organism":{"organismName":"Apple rootstock virus A","taxId":2563012},"pairedAccession":"GCF_018583975.1","sourceDatabase":"SOURCE_DATABASE_GENBANK","typeMaterial":{"typeDisplayText":"ICTV species exemplar","typeLabel":"TYPE_ICTV"}}
{"accession":"GCA_018584185.1","annotationInfo":{"name":"Annotation submitted by Center for Fundamental and Applied Microbiomics, The Biodesign Institute, Arizona State University","provider":"Center for Fundamental and Applied Microbiomics, The Biodesign Institute, Arizona State University","releaseDate":"2019-05-06","stats":{"geneCounts":{"proteinCoding":2,"total":2}}},"assemblyInfo":{"assemblyLevel":"Complete Genome","assemblyName":"ASM1858418v1","assemblyStatus":"current","assemblyType":"haploid","pairedAssembly":{"accession":"GCF_018584185.1","annotationName":"Annotation submitted by NCBI RefSeq","status":"current"},"releaseDate":"2019-04-08","sequencingTech":"Sanger dideoxy sequencing","submitter":"Center for Fundamental and Applied Microbiomics, The Biodesign Institute, Arizona State University"},"assemblyStats":{"contigL50":1,"contigN50":2218,"gcCount":"1183","gcPercent":53.5,"numberOfComponentSequences":1,"numberOfContigs":1,"numberOfScaffolds":1,"scaffoldL50":1,"scaffoldN50":2218,"totalNumberOfChromosomes":1,"totalSequenceLength":"2218","totalUngappedLength":"2218"},"currentAccession":"GCA_018584185.1","organism":{"organismName":"Apis mellifera genomovirus 2","taxId":2563838},"pairedAccession":"GCF_018584185.1","sourceDatabase":"SOURCE_DATABASE_GENBANK","typeMaterial":{"typeDisplayText":"ICTV species exemplar","typeLabel":"TYPE_ICTV"}}
{"accession":"GCA_018584195.1","annotationInfo":{"name":"Annotation submitted by Center for Fundamental and Applied Microbiomics, The Biodesign Institute, Arizona State University","provider":"Center for Fundamental and Applied Microbiomics, The Biodesign Institute, Arizona State University","releaseDate":"2019-04-13","stats":{"geneCounts":{"proteinCoding":2,"total":2}}},"assemblyInfo":{"assemblyLevel":"Complete Genome","assemblyName":"ASM1858419v1","assemblyStatus":"current","assemblyType":"haploid","pairedAssembly":{"accession":"GCF_018584195.1","annotationName":"Annotation submitted by NCBI RefSeq","status":"suppressed"},"releaseDate":"2019-04-08","sequencingTech":"Sanger dideoxy sequencing","submitter":"Center for Fundamental and Applied Microbiomics, The Biodesign Institute, Arizona State University"},"assemblyStats":{"contigL50":1,"contigN50":3033,"gcCount":"1044","gcPercent":34.5,"numberOfComponentSequences":1,"numberOfContigs":1,"numberOfScaffolds":1,"scaffoldL50":1,"scaffoldN50":3033,"totalNumberOfChromosomes":1,"totalSequenceLength":"3033","totalUngappedLength":"3033"},"currentAccession":"GCA_018584195.1","organism":{"organismName":"Apis mellifera virus 1","taxId":2563839},"pairedAccession":"GCF_018584195.1","sourceDatabase":"SOURCE_DATABASE_GENBANK","typeMaterial":{"typeDisplayText":"ICTV additional isolate","typeLabel":"TYPE_ICTV_ADDITIONAL"}}
{"accession":"GCA_018589395.1","assemblyInfo":{"assemblyLevel":"Complete Genome","assemblyMethod":"CLC Bio v. 12","assemblyName":"ASM1858939v1","assemblyStatus":"current","assemblyType":"haploid","bioprojectAccession":"PRJNA562540","bioprojectLineage":[{"bioprojects":[{"accession":"PRJNA562540","title":"Apple Virome"}]}],"biosample":{"accession":"SAMN12643223","attributes":[{"name":"cultivar","value":"Sugar Bee/M.9"},{"name":"dev_stage","value":"2nd leaf"},{"name":"geo_loc_name","value":"USA: Washington State"},{"name":"tissue","value":"root"},{"name":"Replicate","value":"1"}],"bioprojects":[{"accession":"PRJNA562540"}],"description":{"organism":{"organismName":"Malus domestica","taxId":3750},"title":"Plant sample from Malus domestica"},"lastUpdated":"2020-03-01T06:38:21.043","models":["Plant"],"owner":{"contacts":[{}],"name":"Washington State University"},"package":"Plant.1.0","publicationDate":"2020-03-01T06:38:21.043","sampleIds":[{"label":"Sample name","value":"T9"},{"db":"SRA","value":"SRS5311027"}],"status":{"status":"live","when":"2020-03-01T06:38:21.043"},"submissionDate":"2019-08-27T15:55:04.880"},"pairedAssembly":{"accession":"GCF_018589395.1","annotationName":"Annotation submitted by NCBI RefSeq","status":"current"},"releaseDate":"2020-02-20","sequencingTech":"Illumina","submitter":"Plant Pathology, Washington State University"},"assemblyStats":{"contigL50":1,"contigN50":9234,"gcCount":"4936","gcPercent":53.5,"numberOfComponentSequences":1,"numberOfContigs":1,"numberOfScaffolds":1,"scaffoldL50":1,"scaffoldN50":9234,"totalNumberOfChromosomes":1,"totalSequenceLength":"9234","totalUngappedLength":"9234"},"currentAccession":"GCA_018589395.1","organism":{"organismName":"Apple virus B","taxId":2709746},"pairedAccession":"GCF_018589395.1","sourceDatabase":"SOURCE_DATABASE_GENBANK","typeMaterial":{"typeDisplayText":"ICTV species exemplar","typeLabel":"TYPE_ICTV"}}
{"accession":"GCA_018591075.1","assemblyInfo":{"assemblyLevel":"Complete Genome","assemblyName":"ASM1859107v1","assemblyStatus":"current","assemblyType":"haploid","pairedAssembly":{"accession":"GCF_018591075.1","annotationName":"Annotation submitted by NCBI RefSeq","status":"current"},"releaseDate":"2020-06-15","submitter":"School of Medicine, Jiangsu University"},"assemblyStats":{"contigL50":1,"contigN50":2171,"gcCount":"1126","gcPercent":52.0,"numberOfComponentSequences":1,"numberOfContigs":1,"numberOfScaffolds":1,"scaffoldL50":1,"scaffoldN50":2171,"totalNumberOfChromosomes":1,"totalSequenceLength":"2171","totalUngappedLength":"2171"},"currentAccession":"GCA_018591075.1","organism":{"organismName":"Amygdalus persica genomoviridae","taxId":2739875},"pairedAccession":"GCF_018591075.1","sourceDatabase":"SOURCE_DATABASE_GENBANK","typeMaterial":{"typeDisplayText":"ICTV species exemplar","typeLabel":"TYPE_ICTV"}}
{"accession":"GCA_018595135.1","assemblyInfo":{"assemblyLevel":"Complete Genome","assemblyMethod":"MIRA v. 4.9.5","assemblyName":"ASM1859513v1","assemblyStatus":"current","assemblyType":"haploid","pairedAssembly":{"accession":"GCF_018595135.1","annotationName":"Annotation submitted by NCBI RefSeq","status":"current"},"releaseDate":"2020-02-10","sequencingTech":"Illumina","submitter":"Medicum, Department of Virology, University of Helsinki"},"assemblyStats":{"contigL50":1,"contigN50":5961,"gcCount":"3059","gcPercent":32.0,"numberOfComponentSequences":2,"numberOfContigs":2,"numberOfScaffolds":2,"scaffoldL50":1,"scaffoldN50":5961,"totalNumberOfChromosomes":2,"totalSequenceLength":"9559","totalUngappedLength":"9559"},"currentAccession":"GCA_018595135.1","organism":{"organismName":"andere Heimat virus 1","taxId":2847049},"pairedAccession":"GCF_018595135.1","sourceDatabase":"SOURCE_DATABASE_GENBANK","typeMaterial":{"typeDisplayText":"ICTV species exemplar","typeLabel":"TYPE_ICTV"}}
{"accession":"GCA_018982585.1","annotationInfo":{"name":"Annotation submitted by Institute of Marine Microbes and Ecospheres, State Key Laboratory of Marine Environmental Science, College of Ocean and Earth Sciences, Xiamen University","provider":"Institute of Marine Microbes and Ecospheres, State Key Laboratory of Marine Environmental Science, College of Ocean and Earth Sciences, Xiamen University","releaseDate":"2021-06-07","stats":{"geneCounts":{"proteinCoding":53,"total":53}}},"assemblyInfo":{"assemblyLevel":"Complete Genome","assemblyMethod":"IDBA v. 1.1.3","assemblyName":"ASM1898258v1","assemblyStatus":"current","assemblyType":"haploid","releaseDate":"2020-11-24","sequencingTech":"Illumina","submitter":"Institute of Marine Microbes and Ecospheres, State Key Laboratory of Marine Environmental Science, College of Ocean and Earth Sciences, Xiamen University"},"assemblyStats":{"contigL50":1,"contigN50":48825,"gcCount":"19799","gcPercent":40.5,"numberOfComponentSequences":1,"numberOfContigs":1,"numberOfScaffolds":1,"scaffoldL50":1,"scaffoldN50":48825,"totalNumberOfChromosomes":1,"totalSequenceLength":"48825","totalUngappedLength":"48825"},"currentAccession":"GCA_018982585.1","organism":{"organismName":"Alteromonas phage vB_AmeP_R8W","taxId":2774152},"sourceDatabase":"SOURCE_DATABASE_GENBANK"}
{"accession":"GCA_020497565.1","assemblyInfo":{"assemblyLevel":"Complete Genome","assemblyMethod":"Spades Genome Assembler v. 3.9.0","assemblyName":"ASM2049756v1","assemblyStatus":"current","assemblyType":"haploid","releaseDate":"2021-07-02","sequencingTech":"Illumina","submitter":"Departamento de Patologia Clinica, Universidade Federal do Rio Grande do Sul"},"assemblyStats":{"contigL50":1,"contigN50":1962,"gcCount":"891","gcPercent":45.5,"numberOfComponentSequences":1,"numberOfContigs":1,"numberOfScaffolds":1,"scaffoldL50":1,"scaffoldN50":1962,"totalNumberOfChromosomes":1,"totalSequenceLength":"1962","totalUngappedLength":"1962"},"currentAccession":"GCA_020497565.1","organism":{"organismName":"Anelloviridae sp.","taxId":2055263},"sourceDatabase":"SOURCE_DATABASE_GENBANK"}
{"accession":"GCA_020497575.1","assemblyInfo":{"assemblyLevel":"Complete Genome","assemblyMethod":"Spades Genome Assembler v. 3.9.0","assemblyName":"ASM2049757v1","assemblyStatus":"current","assemblyType":"haploid","releaseDate":"2021-07-02","sequencingTech":"Illumina","submitter":"Departamento de Patologia Clinica, Universidade Federal do Rio Grande do Sul"},"assemblyStats":{"contigL50":1,"contigN50":2078,"gcCount":"959","gcPercent":46.0,"numberOfComponentSequences":1,"numberOfContigs":1,"numberOfScaffolds":1,"scaffoldL50":1,"scaffoldN50":2078,"totalNumberOfChromosomes":1,"totalSequenceLength":"2078","totalUngappedLength":"2078"},"currentAccession":"GCA_020497575.1","organism":{"organismName":"Anelloviridae sp.","taxId":2055263},"sourceDatabase":"SOURCE_DATABASE_GENBANK"}
{"accession":"GCA_020497605.1","assemblyInfo":{"assemblyLevel":"Complete Genome","assemblyMethod":"Spades Genome Assembler v. 3.9.0","assemblyName":"ASM2049760v1","assemblyStatus":"current","assemblyType":"haploid","releaseDate":"2021-07-02","sequencingTech":"Illumina","submitter":"Departamento de Patologia Clinica, Universidade Federal do Rio Grande do Sul"},"assemblyStats":{"contigL50":1,"contigN50":2101,"gcCount":"916","gcPercent":43.5,"numberOfComponentSequences":1,"numberOfContigs":1,"numberOfScaffolds":1,"scaffoldL50":1,"scaffoldN50":2101,"totalNumberOfChromosomes":1,"totalSequenceLength":"2101","totalUngappedLength":"2101"},"currentAccession":"GCA_020497605.1","organism":{"organismName":"Anelloviridae sp.","taxId":2055263},"sourceDatabase":"SOURCE_DATABASE_GENBANK"}
{"accession":"GCA_020497615.1","assemblyInfo":{"assemblyLevel":"Complete Genome","assemblyMethod":"Spades Genome Assembler v. 3.9.0","assemblyName":"ASM2049761v1","assemblyStatus":"current","assemblyType":"haploid","releaseDate":"2021-07-02","sequencingTech":"Illumina","submitter":"Departamento de Patologia Clinica, Universidade Federal do Rio Grande do Sul"},"assemblyStats":{"contigL50":1,"contigN50":2114,"gcCount":"918","gcPercent":43.5,"numberOfComponentSequences":1,"numberOfContigs":1,"numberOfScaffolds":1,"scaffoldL50":1,"scaffoldN50":2114,"totalNumberOfChromosomes":1,"totalSequenceLength":"2114","totalUngappedLength":"2114"},"currentAccession":"GCA_020497615.1","organism":{"organismName":"Anelloviridae sp.","taxId":2055263},"sourceDatabase":"SOURCE_DATABASE_GENBANK"}
{"accession":"GCA_020497625.1","assemblyInfo":{"assemblyLevel":"Complete Genome","assemblyMethod":"Spades Genome Assembler v. 3.9.0","assemblyName":"ASM2049762v1","assemblyStatus":"current","assemblyType":"haploid","releaseDate":"2021-07-02","sequencingTech":"Illumina","submitter":"Departamento de Patologia Clinica, Universidade Federal do Rio Grande do Sul"},"assemblyStats":{"contigL50":1,"contigN50":2119,"gcCount":"1024","gcPercent":48.5,"numberOfComponentSequences":1,"numberOfContigs":1,"numberOfScaffolds":1,"scaffoldL50":1,"scaffoldN50":2119,"totalNumberOfChromosomes":1,"totalSequenceLength":"2119","totalUngappedLength":"2119"},"currentAccession":"GCA_020497625.1","organism":{"organismName":"Anelloviridae sp.","taxId":2055263},"sourceDatabase":"SOURCE_DATABASE_GENBANK"}
{"accession":"GCA_020497655.1","assemblyInfo":{"assemblyLevel":"Complete Genome","assemblyMethod":"Spades Genome Assembler v. 3.9.0","assemblyName":"ASM2049765v1","assemblyStatus":"current","assemblyType":"haploid","releaseDate":"2021-07-02","sequencingTech":"Illumina","submitter":"Departamento de Patologia Clinica, Universidade Federal do Rio Grande do Sul"},"assemblyStats":{"contigL50":1,"contigN50":2372,"gcCount":"1082","gcPercent":45.5,"numberOfComponentSequences":1,"numberOfContigs":1,"numberOfScaffolds":1,"scaffoldL50":1,"scaffoldN50":2372,"totalNumberOfChromosomes":1,"totalSequenceLength":"2372","totalUngappedLength":"2372"},"currentAccession":"GCA_020497655.1","organism":{"organismName":"Anelloviridae sp.","taxId":2055263},"sourceDatabase":"SOURCE_DATABASE_GENBANK"}
{"accession":"GCA_020497825.1","assemblyInfo":{"assemblyLevel":"Complete Genome","assemblyMethod":"Metaspades v. 3.10","assemblyName":"ASM2049782v1","assemblyStatus":"current","assemblyType":"haploid","releaseDate":"2021-10-09","submitter":"Faculty of Chemistry - Biofilm Centre, University of Duisburg-Essen"},"assemblyStats":{"contigL50":1,"contigN50":22586,"gcCount":"8048","gcPercent":35.5,"numberOfComponentSequences":1,"numberOfContigs":1,"numberOfScaffolds":1,"scaffoldL50":1,"scaffoldN50":22586,"totalNumberOfChromosomes":1,"totalSequenceLength":"22586","totalUngappedLength":"22586"},"currentAccession":"GCA_020497825.1","organism":{"organismName":"Altiarchaeum virus","taxId":2839849},"sourceDatabase":"SOURCE_DATABASE_GENBANK"}
{"accession":"GCA_020497835.1","assemblyInfo":{"assemblyLevel":"Complete Genome","assemblyMethod":"Metaspades v. 3.10","assemblyName":"ASM2049783v1","assemblyStatus":"current","assemblyType":"haploid","releaseDate":"2021-10-09","submitter":"Faculty of Chemistry - Biofilm Centre, University of Duisburg-Essen"},"assemblyStats":{"contigL50":1,"contigN50":5148,"gcCount":"1433","gcPercent":28.0,"numberOfComponentSequences":1,"numberOfContigs":1,"numberOfScaffolds":1,"scaffoldL50":1,"scaffoldN50":5148,"totalNumberOfChromosomes":1,"totalSequenceLength":"5148","totalUngappedLength":"5148"},"currentAccession":"GCA_020497835.1","organism":{"organismName":"Altiarchaeum virus","taxId":2839849},"sourceDatabase":"SOURCE_DATABASE_GENBANK"}
{"accession":"GCA_020497845.1","assemblyInfo":{"assemblyLevel":"Complete Genome","assemblyMethod":"Metaspades v. 3.10","assemblyName":"ASM2049784v1","assemblyStatus":"current","assemblyType":"haploid","releaseDate":"2021-10-09","submitter":"Faculty of Chemistry - Biofilm Centre, University of Duisburg-Essen"},"assemblyStats":{"contigL50":1,"contigN50":3832,"gcCount":"1114","gcPercent":29.0,"numberOfComponentSequences":1,"numberOfContigs":1,"numberOfScaffolds":1,"scaffoldL50":1,"scaffoldN50":3832,"totalNumberOfChromosomes":1,"totalSequenceLength":"3832","totalUngappedLength":"3832"},"currentAccession":"GCA_020497845.1","organism":{"organismName":"Altiarchaeum virus","taxId":2839849},"sourceDatabase":"SOURCE_DATABASE_GENBANK"}
{"accession":"GCA_020497855.1","assemblyInfo":{"assemblyLevel":"Complete Genome","assemblyMethod":"Metaspades v. 3.10","assemblyName":"ASM2049785v1","assemblyStatus":"current","assemblyType":"haploid","releaseDate":"2021-10-09","submitter":"Faculty of Chemistry - Biofilm Centre, University of Duisburg-Essen"},"assemblyStats":{"contigL50":1,"contigN50":8205,"gcCount":"2623","gcPercent":32.0,"numberOfComponentSequences":1,"numberOfContigs":1,"numberOfScaffolds":1,"scaffoldL50":1,"scaffoldN50":8205,"totalNumberOfChromosomes":1,"totalSequenceLength":"8205","totalUngappedLength":"8205"},"currentAccession":"GCA_020497855.1","organism":{"organismName":"Altiarchaeum virus","taxId":2839849},"sourceDatabase":"SOURCE_DATABASE_GENBANK"}
{"accession":"GCA_020497865.1","assemblyInfo":{"assemblyLevel":"Complete Genome","assemblyMethod":"Metaspades v. 3.10","assemblyName":"ASM2049786v1","assemblyStatus":"current","assemblyType":"haploid","releaseDate":"2021-10-09","submitter":"Faculty of Chemistry - Biofilm Centre, University of Duisburg-Essen"},"assemblyStats":{"contigL50":1,"contigN50":12584,"gcCount":"4017","gcPercent":32.0,"numberOfComponentSequences":1,"numberOfContigs":1,"numberOfScaffolds":1,"scaffoldL50":1,"scaffoldN50":12584,"totalNumberOfChromosomes":1,"totalSequenceLength":"12584","totalUngappedLength":"12584"},"currentAccession":"GCA_020497865.1","organism":{"organismName":"Altiarchaeum virus","taxId":2839849},"sourceDatabase":"SOURCE_DATABASE_GENBANK"}
{"accession":"GCA_020497875.1","assemblyInfo":{"assemblyLevel":"Complete Genome","assemblyMethod":"Metaspades v. 3.10","assemblyName":"ASM2049787v1","assemblyStatus":"current","assemblyType":"haploid","releaseDate":"2021-10-09","submitter":"Faculty of Chemistry - Biofilm Centre, University of Duisburg-Essen"},"assemblyStats":{"contigL50":1,"contigN50":4588,"gcCount":"1606","gcPercent":35.0,"numberOfComponentSequences":1,"numberOfContigs":1,"numberOfScaffolds":1,"scaffoldL50":1,"scaffoldN50":4588,"totalNumberOfChromosomes":1,"totalSequenceLength":"4588","totalUngappedLength":"4588"},"currentAccession":"GCA_020497875.1","organism":{"organismName":"Altiarchaeum virus","taxId":2839849},"sourceDatabase":"SOURCE_DATABASE_GENBANK"}
{"accession":"GCA_022401965.1","annotationInfo":{"name":"Annotation submitted by Institute of Marine Microbes and Ecospheres, State Key Laboratory of Marine Environmental Science, Xiamen University","provider":"Institute of Marine Microbes and Ecospheres, State Key Laboratory of Marine Environmental Science, Xiamen University","releaseDate":"2022-02-23","stats":{"geneCounts":{"proteinCoding":50,"total":50}}},"assemblyInfo":{"assemblyLevel":"Complete Genome","assemblyMethod":"velvet v. 1.2.03; Newbler v. 2.8; SOAPdenovo2 v. 2.04","assemblyName":"ASM2240196v1","assemblyStatus":"current","assemblyType":"haploid","releaseDate":"2022-02-18","sequencingTech":"Illumina","submitter":"Institute of Marine Microbes and Ecospheres, State Key Laboratory of Marine Environmental Science, Xiamen University"},"assemblyStats":{"contigL50":1,"contigN50":40851,"gcCount":"22493","gcPercent":55.0,"numberOfComponentSequences":1,"numberOfContigs":1,"numberOfScaffolds":1,"scaffoldL50":1,"scaffoldN50":40851,"totalNumberOfChromosomes":1,"totalSequenceLength":"40851","totalUngappedLength":"40851"},"currentAccession":"GCA_022401965.1","organism":{"organismName":"Alteromonas phage vB_AmaS-R9Y1","taxId":2918517},"sourceDatabase":"SOURCE_DATABASE_GENBANK"}
{"accession":"GCA_022604925.1","annotationInfo":{"name":"Annotation submitted by Institute of Marine Microbes and Ecospheres, State Key Laboratory of Marine Environmental Science, Xiamen University","provider":"Institute of Marine Microbes and Ecospheres, State Key Laboratory of Marine Environmental Science, Xiamen University","releaseDate":"2022-03-15","stats":{"geneCounts":{"proteinCoding":55,"total":55}}},"assemblyInfo":{"assemblyLevel":"Complete Genome","assemblyMethod":"velvet v. 1.2.03; Newbler v. 2.8; SOAPdenovo2 v. 2.04","assemblyName":"ASM2260492v1","assemblyStatus":"current","assemblyType":"haploid","releaseDate":"2022-03-10","sequencingTech":"Illumina","submitter":"Institute of Marine Microbes and Ecospheres, State Key Laboratory of Marine Environmental Science, Xiamen University"},"assemblyStats":{"contigL50":1,"contigN50":42815,"gcCount":"23553","gcPercent":55.0,"numberOfComponentSequences":1,"numberOfContigs":1,"numberOfScaffolds":1,"scaffoldL50":1,"scaffoldN50":42815,"totalNumberOfChromosomes":1,"totalSequenceLength":"42815","totalUngappedLength":"42815"},"currentAccession":"GCA_022604925.1","organism":{"organismName":"Alteromonas phage vB_AmaS-R9Y2","taxId":2924072},"sourceDatabase":"SOURCE_DATABASE_GENBANK"}
{"accession":"GCA_022604935.1","annotationInfo":{"name":"Annotation submitted by Institute of Marine Microbes and Ecospheres, State Key Laboratory of Marine Environmental Science, Xiamen University","provider":"Institute of Marine Microbes and Ecospheres, State Key Laboratory of Marine Environmental Science, Xiamen University","releaseDate":"2022-03-15","stats":{"geneCounts":{"proteinCoding":56,"total":56}}},"assemblyInfo":{"assemblyLevel":"Complete Genome","assemblyMethod":"velvet v. 1.2.03; Newbler v. 2.8; SOAPdenovo2 v. 2.04","assemblyName":"ASM2260493v1","assemblyStatus":"current","assemblyType":"haploid","releaseDate":"2022-03-10","sequencingTech":"Illumina","submitter":"Institute of Marine Microbes and Ecospheres, State Key Laboratory of Marine Environmental Science, Xiamen University"},"assemblyStats":{"contigL50":1,"contigN50":43008,"gcCount":"23610","gcPercent":55.0,"numberOfComponentSequences":1,"numberOfContigs":1,"numberOfScaffolds":1,"scaffoldL50":1,"scaffoldN50":43008,"totalNumberOfChromosomes":1,"totalSequenceLength":"43008","totalUngappedLength":"43008"},"currentAccession":"GCA_022604935.1","organism":{"organismName":"Alteromonas phage vB_AmaS-R9Y3","taxId":2924073},"sourceDatabase":"SOURCE_DATABASE_GENBANK"}
{"accession":"GCA_022671985.1","assemblyInfo":{"assemblyLevel":"Complete Genome","assemblyMethod":"SPAdes v. 3.14.0","assemblyName":"ASM2267198v1","assemblyStatus":"current","assemblyType":"haploid","releaseDate":"2022-01-24","sequencingTech":"Illumina","submitter":"I2SYSBIO, Universitat de Valencia"},"assemblyStats":{"contigL50":1,"contigN50":3668,"gcCount":"1987","gcPercent":54.0,"numberOfComponentSequences":1,"numberOfContigs":1,"numberOfScaffolds":1,"scaffoldL50":1,"scaffoldN50":3668,"totalNumberOfChromosomes":1,"totalSequenceLength":"3668","totalUngappedLength":"3668"},"currentAccession":"GCA_022671985.1","organism":{"organismName":"Anelloviridae sp.","taxId":2055263},"sourceDatabase":"SOURCE_DATABASE_GENBANK"}
{"accession":"GCA_022672015.1","assemblyInfo":{"assemblyLevel":"Complete Genome","assemblyMethod":"SPAdes v. 3.14.0","assemblyName":"ASM2267201v1","assemblyStatus":"current","assemblyType":"haploid","releaseDate":"2022-01-24","sequencingTech":"Illumina","submitter":"I2SYSBIO, Universitat de Valencia"},"assemblyStats":{"contigL50":1,"contigN50":2943,"gcCount":"1498","gcPercent":51.0,"numberOfComponentSequences":1,"numberOfContigs":1,"numberOfScaffolds":1,"scaffoldL50":1,"scaffoldN50":2943,"totalNumberOfChromosomes":1,"totalSequenceLength":"2943","totalUngappedLength":"2943"},"currentAccession":"GCA_022672015.1","organism":{"organismName":"Anelloviridae sp.","taxId":2055263},"sourceDatabase":"SOURCE_DATABASE_GENBANK"}
{"accession":"GCA_022672025.1","assemblyInfo":{"assemblyLevel":"Complete Genome","assemblyMethod":"SPAdes v. 3.14.0","assemblyName":"ASM2267202v1","assemblyStatus":"current","assemblyType":"haploid","releaseDate":"2022-01-24","sequencingTech":"Illumina","submitter":"I2SYSBIO, Universitat de Valencia"},"assemblyStats":{"contigL50":1,"contigN50":2817,"gcCount":"1053","gcPercent":37.5,"numberOfComponentSequences":1,"numberOfContigs":1,"numberOfScaffolds":1,"scaffoldL50":1,"scaffoldN50":2817,"totalNumberOfChromosomes":1,"totalSequenceLength":"2817","totalUngappedLength":"2817"},"currentAccession":"GCA_022672025.1","organism":{"organismName":"Anelloviridae sp.","taxId":2055263},"sourceDatabase":"SOURCE_DATABASE_GENBANK"}
{"accession":"GCA_022672055.1","assemblyInfo":{"assemblyLevel":"Complete Genome","assemblyMethod":"SPAdes v. 3.14.0","assemblyName":"ASM2267205v1","assemblyStatus":"current","assemblyType":"haploid","releaseDate":"2022-01-24","sequencingTech":"Illumina","submitter":"I2SYSBIO, Universitat de Valencia"},"assemblyStats":{"contigL50":1,"contigN50":3186,"gcCount":"1353","gcPercent":42.5,"numberOfComponentSequences":1,"numberOfContigs":1,"numberOfScaffolds":1,"scaffoldL50":1,"scaffoldN50":3186,"totalNumberOfChromosomes":1,"totalSequenceLength":"3186","totalUngappedLength":"3186"},"currentAccession":"GCA_022672055.1","organism":{"organismName":"Anelloviridae sp.","taxId":2055263},"sourceDatabase":"SOURCE_DATABASE_GENBANK"}
{"accession":"GCA_022672085.1","assemblyInfo":{"assemblyLevel":"Complete Genome","assemblyMethod":"SPAdes v. 3.14.0","assemblyName":"ASM2267208v1","assemblyStatus":"current","assemblyType":"haploid","releaseDate":"2022-01-24","sequencingTech":"Illumina","submitter":"I2SYSBIO, Universitat de Valencia"},"assemblyStats":{"contigL50":1,"contigN50":3566,"gcCount":"1834","gcPercent":51.5,"numberOfComponentSequences":1,"numberOfContigs":1,"numberOfScaffolds":1,"scaffoldL50":1,"scaffoldN50":3566,"totalNumberOfChromosomes":1,"totalSequenceLength":"3566","totalUngappedLength":"3566"},"currentAccession":"GCA_022672085.1","organism":{"organismName":"Anelloviridae sp.","taxId":2055263},"sourceDatabase":"SOURCE_DATABASE_GENBANK"}
{"accession":"GCA_022672095.1","assemblyInfo":{"assemblyLevel":"Complete Genome","assemblyMethod":"SPAdes v. 3.14.0","assemblyName":"ASM2267209v1","assemblyStatus":"current","assemblyType":"haploid","releaseDate":"2022-01-24","sequencingTech":"Illumina","submitter":"I2SYSBIO, Universitat de Valencia"},"assemblyStats":{"contigL50":1,"contigN50":3029,"gcCount":"1570","gcPercent":52.0,"numberOfComponentSequences":1,"numberOfContigs":1,"numberOfScaffolds":1,"scaffoldL50":1,"scaffoldN50":3029,"totalNumberOfChromosomes":1,"totalSequenceLength":"3029","totalUngappedLength":"3029"},"currentAccession":"GCA_022672095.1","organism":{"organismName":"Anelloviridae sp.","taxId":2055263},"sourceDatabase":"SOURCE_DATABASE_GENBANK"}
{"accession":"GCA_022672105.1","assemblyInfo":{"assemblyLevel":"Complete Genome","assemblyMethod":"SPAdes v. 3.14.0","assemblyName":"ASM2267210v1","assemblyStatus":"current","assemblyType":"haploid","releaseDate":"2022-01-24","sequencingTech":"Illumina","submitter":"I2SYSBIO, Universitat de Valencia"},"assemblyStats":{"contigL50":1,"contigN50":3230,"gcCount":"1392","gcPercent":43.0,"numberOfComponentSequences":1,"numberOfContigs":1,"numberOfScaffolds":1,"scaffoldL50":1,"scaffoldN50":3230,"totalNumberOfChromosomes":1,"totalSequenceLength":"3230","totalUngappedLength":"3230"},"currentAccession":"GCA_022672105.1","organism":{"organismName":"Anelloviridae sp.","taxId":2055263},"sourceDatabase":"SOURCE_DATABASE_GENBANK"}
{"accession":"GCA_022672115.1","assemblyInfo":{"assemblyLevel":"Complete Genome","assemblyMethod":"SPAdes v. 3.14.0","assemblyName":"ASM2267211v1","assemblyStatus":"current","assemblyType":"haploid","releaseDate":"2022-01-24","sequencingTech":"Illumina","submitter":"I2SYSBIO, Universitat de Valencia"},"assemblyStats":{"contigL50":1,"contigN50":2928,"gcCount":"1406","gcPercent":48.0,"numberOfComponentSequences":1,"numberOfContigs":1,"numberOfScaffolds":1,"scaffoldL50":1,"scaffoldN50":2928,"totalNumberOfChromosomes":1,"totalSequenceLength":"2928","totalUngappedLength":"2928"},"currentAccession":"GCA_022672115.1","organism":{"organismName":"Anelloviridae sp.","taxId":2055263},"sourceDatabase":"SOURCE_DATABASE_GENBANK"}
{"accession":"GCA_022672125.1","assemblyInfo":{"assemblyLevel":"Complete Genome","assemblyMethod":"SPAdes v. 3.14.0","assemblyName":"ASM2267212v1","assemblyStatus":"current","assemblyType":"haploid","releaseDate":"2022-01-24","sequencingTech":"Illumina","submitter":"I2SYSBIO, Universitat de Valencia"},"assemblyStats":{"contigL50":1,"contigN50":2837,"gcCount":"1134","gcPercent":40.0,"numberOfComponentSequences":1,"numberOfContigs":1,"numberOfScaffolds":1,"scaffoldL50":1,"scaffoldN50":2837,"totalNumberOfChromosomes":1,"totalSequenceLength":"2837","totalUngappedLength":"2837"},"currentAccession":"GCA_022672125.1","organism":{"organismName":"Anelloviridae sp.","taxId":2055263},"sourceDatabase":"SOURCE_DATABASE_GENBANK"}
{"accession":"GCA_022672135.1","assemblyInfo":{"assemblyLevel":"Complete Genome","assemblyMethod":"SPAdes v. 3.14.0","assemblyName":"ASM2267213v1","assemblyStatus":"current","assemblyType":"haploid","releaseDate":"2022-01-24","sequencingTech":"Illumina","submitter":"I2SYSBIO, Universitat de Valencia"},"assemblyStats":{"contigL50":1,"contigN50":2891,"gcCount":"1119","gcPercent":38.5,"numberOfComponentSequences":1,"numberOfContigs":1,"numberOfScaffolds":1,"scaffoldL50":1,"scaffoldN50":2891,"totalNumberOfChromosomes":1,"totalSequenceLength":"2891","totalUngappedLength":"2891"},"currentAccession":"GCA_022672135.1","organism":{"organismName":"Anelloviridae sp.","taxId":2055263},"sourceDatabase":"SOURCE_DATABASE_GENBANK"}
{"accession":"GCA_022672145.1","assemblyInfo":{"assemblyLevel":"Complete Genome","assemblyMethod":"SPAdes v. 3.14.0","assemblyName":"ASM2267214v1","assemblyStatus":"current","assemblyType":"haploid","releaseDate":"2022-01-24","sequencingTech":"Illumina","submitter":"I2SYSBIO, Universitat de Valencia"},"assemblyStats":{"contigL50":1,"contigN50":3515,"gcCount":"1791","gcPercent":51.0,"numberOfComponentSequences":1,"numberOfContigs":1,"numberOfScaffolds":1,"scaffoldL50":1,"scaffoldN50":3515,"totalNumberOfChromosomes":1,"totalSequenceLength":"3515","totalUngappedLength":"3515"},"currentAccession":"GCA_022672145.1","organism":{"organismName":"Anelloviridae sp.","taxId":2055263},"sourceDatabase":"SOURCE_DATABASE_GENBANK"}
{"accession":"GCA_022672155.1","assemblyInfo":{"assemblyLevel":"Complete Genome","assemblyMethod":"SPAdes v. 3.14.0","assemblyName":"ASM2267215v1","assemblyStatus":"current","assemblyType":"haploid","releaseDate":"2022-01-24","sequencingTech":"Illumina","submitter":"I2SYSBIO, Universitat de Valencia"},"assemblyStats":{"contigL50":1,"contigN50":2954,"gcCount":"1412","gcPercent":48.0,"numberOfComponentSequences":1,"numberOfContigs":1,"numberOfScaffolds":1,"scaffoldL50":1,"scaffoldN50":2954,"totalNumberOfChromosomes":1,"totalSequenceLength":"2954","totalUngappedLength":"2954"},"currentAccession":"GCA_022672155.1","organism":{"organismName":"Anelloviridae sp.","taxId":2055263},"sourceDatabase":"SOURCE_DATABASE_GENBANK"}
{"accession":"GCA_022672165.1","assemblyInfo":{"assemblyLevel":"Complete Genome","assemblyMethod":"SPAdes v. 3.14.0","assemblyName":"ASM2267216v1","assemblyStatus":"current","assemblyType":"haploid","releaseDate":"2022-01-24","sequencingTech":"Illumina","submitter":"I2SYSBIO, Universitat de Valencia"},"assemblyStats":{"contigL50":1,"contigN50":3400,"gcCount":"1854","gcPercent":54.5,"numberOfComponentSequences":1,"numberOfContigs":1,"numberOfScaffolds":1,"scaffoldL50":1,"scaffoldN50":3400,"totalNumberOfChromosomes":1,"totalSequenceLength":"3400","totalUngappedLength":"3400"},"currentAccession":"GCA_022672165.1","organism":{"organismName":"Anelloviridae sp.","taxId":2055263},"sourceDatabase":"SOURCE_DATABASE_GENBANK"}
{"accession":"GCA_022672175.1","assemblyInfo":{"assemblyLevel":"Complete Genome","assemblyMethod":"SPAdes v. 3.14.0","assemblyName":"ASM2267217v1","assemblyStatus":"current","assemblyType":"haploid","releaseDate":"2022-01-24","sequencingTech":"Illumina","submitter":"I2SYSBIO, Universitat de Valencia"},"assemblyStats":{"contigL50":1,"contigN50":3550,"gcCount":"1833","gcPercent":51.5,"numberOfComponentSequences":1,"numberOfContigs":1,"numberOfScaffolds":1,"scaffoldL50":1,"scaffoldN50":3550,"totalNumberOfChromosomes":1,"totalSequenceLength":"3550","totalUngappedLength":"3550"},"currentAccession":"GCA_022672175.1","organism":{"organismName":"Anelloviridae sp.","taxId":2055263},"sourceDatabase":"SOURCE_DATABASE_GENBANK"}
{"accession":"GCA_022672185.1","assemblyInfo":{"assemblyLevel":"Complete Genome","assemblyMethod":"SPAdes v. 3.14.0","assemblyName":"ASM2267218v1","assemblyStatus":"current","assemblyType":"haploid","releaseDate":"2022-01-24","sequencingTech":"Illumina","submitter":"I2SYSBIO, Universitat de Valencia"},"assemblyStats":{"contigL50":1,"contigN50":2871,"gcCount":"1115","gcPercent":39.0,"numberOfComponentSequences":1,"numberOfContigs":1,"numberOfScaffolds":1,"scaffoldL50":1,"scaffoldN50":2871,"totalNumberOfChromosomes":1,"totalSequenceLength":"2871","totalUngappedLength":"2871"},"currentAccession":"GCA_022672185.1","organism":{"organismName":"Anelloviridae sp.","taxId":2055263},"sourceDatabase":"SOURCE_DATABASE_GENBANK"}
{"accession":"GCA_022672195.1","assemblyInfo":{"assemblyLevel":"Complete Genome","assemblyMethod":"SPAdes v. 3.14.0","assemblyName":"ASM2267219v1","assemblyStatus":"current","assemblyType":"haploid","releaseDate":"2022-01-24","sequencingTech":"Illumina","submitter":"I2SYSBIO, Universitat de Valencia"},"assemblyStats":{"contigL50":1,"contigN50":3123,"gcCount":"1575","gcPercent":50.5,"numberOfComponentSequences":1,"numberOfContigs":1,"numberOfScaffolds":1,"scaffoldL50":1,"scaffoldN50":3123,"totalNumberOfChromosomes":1,"totalSequenceLength":"3123","totalUngappedLength":"3123"},"currentAccession":"GCA_022672195.1","organism":{"organismName":"Anelloviridae sp.","taxId":2055263},"sourceDatabase":"SOURCE_DATABASE_GENBANK"}
{"accession":"GCA_022672205.1","assemblyInfo":{"assemblyLevel":"Complete Genome","assemblyMethod":"SPAdes v. 3.14.0","assemblyName":"ASM2267220v1","assemblyStatus":"current","assemblyType":"haploid","releaseDate":"2022-01-24","sequencingTech":"Illumina","submitter":"I2SYSBIO, Universitat de Valencia"},"assemblyStats":{"contigL50":1,"contigN50":2157,"gcCount":"1144","gcPercent":53.0,"numberOfComponentSequences":1,"numberOfContigs":1,"numberOfScaffolds":1,"scaffoldL50":1,"scaffoldN50":2157,"totalNumberOfChromosomes":1,"totalSequenceLength":"2157","totalUngappedLength":"2157"},"currentAccession":"GCA_022672205.1","organism":{"organismName":"Anelloviridae sp.","taxId":2055263},"sourceDatabase":"SOURCE_DATABASE_GENBANK"}
{"accession":"GCA_022672215.1","assemblyInfo":{"assemblyLevel":"Complete Genome","assemblyMethod":"SPAdes v. 3.14.0","assemblyName":"ASM2267221v1","assemblyStatus":"current","assemblyType":"haploid","releaseDate":"2022-01-24","sequencingTech":"Illumina","submitter":"I2SYSBIO, Universitat de Valencia"},"assemblyStats":{"contigL50":1,"contigN50":2889,"gcCount":"1069","gcPercent":37.0,"numberOfComponentSequences":1,"numberOfContigs":1,"numberOfScaffolds":1,"scaffoldL50":1,"scaffoldN50":2889,"totalNumberOfChromosomes":1,"totalSequenceLength":"2889","totalUngappedLength":"2889"},"currentAccession":"GCA_022672215.1","organism":{"organismName":"Anelloviridae sp.","taxId":2055263},"sourceDatabase":"SOURCE_DATABASE_GENBANK"}
{"accession":"GCA_022672225.1","assemblyInfo":{"assemblyLevel":"Complete Genome","assemblyMethod":"SPAdes v. 3.14.0","assemblyName":"ASM2267222v1","assemblyStatus":"current","assemblyType":"haploid","releaseDate":"2022-01-24","sequencingTech":"Illumina","submitter":"I2SYSBIO, Universitat de Valencia"},"assemblyStats":{"contigL50":1,"contigN50":3630,"gcCount":"1795","gcPercent":49.5,"numberOfComponentSequences":1,"numberOfContigs":1,"numberOfScaffolds":1,"scaffoldL50":1,"scaffoldN50":3630,"totalNumberOfChromosomes":1,"totalSequenceLength":"3630","totalUngappedLength":"3630"},"currentAccession":"GCA_022672225.1","organism":{"organismName":"Anelloviridae sp.","taxId":2055263},"sourceDatabase":"SOURCE_DATABASE_GENBANK"}
{"accession":"GCA_022672235.1","assemblyInfo":{"assemblyLevel":"Complete Genome","assemblyMethod":"SPAdes v. 3.14.0","assemblyName":"ASM2267223v1","assemblyStatus":"current","assemblyType":"haploid","releaseDate":"2022-01-24","sequencingTech":"Illumina","submitter":"I2SYSBIO, Universitat de Valencia"},"assemblyStats":{"contigL50":1,"contigN50":2993,"gcCount":"1177","gcPercent":39.5,"numberOfComponentSequences":1,"numberOfContigs":1,"numberOfScaffolds":1,"scaffoldL50":1,"scaffoldN50":2993,"totalNumberOfChromosomes":1,"totalSequenceLength":"2993","totalUngappedLength":"2993"},"currentAccession":"GCA_022672235.1","organism":{"organismName":"Anelloviridae sp.","taxId":2055263},"sourceDatabase":"SOURCE_DATABASE_GENBANK"}
{"accession":"GCA_022672245.1","assemblyInfo":{"assemblyLevel":"Complete Genome","assemblyMethod":"SPAdes v. 3.14.0","assemblyName":"ASM2267224v1","assemblyStatus":"current","assemblyType":"haploid","releaseDate":"2022-01-24","sequencingTech":"Illumina","submitter":"I2SYSBIO, Universitat de Valencia"},"assemblyStats":{"contigL50":1,"contigN50":2652,"gcCount":"981","gcPercent":37.0,"numberOfComponentSequences":1,"numberOfContigs":1,"numberOfScaffolds":1,"scaffoldL50":1,"scaffoldN50":2652,"totalNumberOfChromosomes":1,"totalSequenceLength":"2652","totalUngappedLength":"2652"},"currentAccession":"GCA_022672245.1","organism":{"organismName":"Anelloviridae sp.","taxId":2055263},"sourceDatabase":"SOURCE_DATABASE_GENBANK"}
{"accession":"GCA_022672255.1","assemblyInfo":{"assemblyLevel":"Complete Genome","assemblyMethod":"SPAdes v. 3.14.0","assemblyName":"ASM2267225v1","assemblyStatus":"current","assemblyType":"haploid","releaseDate":"2022-01-24","sequencingTech":"Illumina","submitter":"I2SYSBIO, Universitat de Valencia"},"assemblyStats":{"contigL50":1,"contigN50":2936,"gcCount":"1454","gcPercent":49.5,"numberOfComponentSequences":1,"numberOfContigs":1,"numberOfScaffolds":1,"scaffoldL50":1,"scaffoldN50":2936,"totalNumberOfChromosomes":1,"totalSequenceLength":"2936","totalUngappedLength":"2936"},"currentAccession":"GCA_022672255.1","organism":{"organismName":"Anelloviridae sp.","taxId":2055263},"sourceDatabase":"SOURCE_DATABASE_GENBANK"}
{"accession":"GCA_022672265.1","assemblyInfo":{"assemblyLevel":"Complete Genome","assemblyMethod":"SPAdes v. 3.14.0","assemblyName":"ASM2267226v1","assemblyStatus":"current","assemblyType":"haploid","releaseDate":"2022-01-24","sequencingTech":"Illumina","submitter":"I2SYSBIO, Universitat de Valencia"},"assemblyStats":{"contigL50":1,"contigN50":2895,"gcCount":"1459","gcPercent":50.5,"numberOfComponentSequences":1,"numberOfContigs":1,"numberOfScaffolds":1,"scaffoldL50":1,"scaffoldN50":2895,"totalNumberOfChromosomes":1,"totalSequenceLength":"2895","totalUngappedLength":"2895"},"currentAccession":"GCA_022672265.1","organism":{"organismName":"Anelloviridae sp.","taxId":2055263},"sourceDatabase":"SOURCE_DATABASE_GENBANK"}
{"accession":"GCA_022672275.1","assemblyInfo":{"assemblyLevel":"Complete Genome","assemblyMethod":"SPAdes v. 3.14.0","assemblyName":"ASM2267227v1","assemblyStatus":"current","assemblyType":"haploid","releaseDate":"2022-01-24","sequencingTech":"Illumina","submitter":"I2SYSBIO, Universitat de Valencia"},"assemblyStats":{"contigL50":1,"contigN50":3353,"gcCount":"1691","gcPercent":50.5,"numberOfComponentSequences":1,"numberOfContigs":1,"numberOfScaffolds":1,"scaffoldL50":1,"scaffoldN50":3353,"totalNumberOfChromosomes":1,"totalSequenceLength":"3353","totalUngappedLength":"3353"},"currentAccession":"GCA_022672275.1","organism":{"organismName":"Anelloviridae sp.","taxId":2055263},"sourceDatabase":"SOURCE_DATABASE_GENBANK"}
{"accession":"GCA_022672285.1","assemblyInfo":{"assemblyLevel":"Complete Genome","assemblyMethod":"SPAdes v. 3.14.0","assemblyName":"ASM2267228v1","assemblyStatus":"current","assemblyType":"haploid","releaseDate":"2022-01-24","sequencingTech":"Illumina","submitter":"I2SYSBIO, Universitat de Valencia"},"assemblyStats":{"contigL50":1,"contigN50":3545,"gcCount":"1850","gcPercent":52.0,"numberOfComponentSequences":1,"numberOfContigs":1,"numberOfScaffolds":1,"scaffoldL50":1,"scaffoldN50":3545,"totalNumberOfChromosomes":1,"totalSequenceLength":"3545","totalUngappedLength":"3545"},"currentAccession":"GCA_022672285.1","organism":{"organismName":"Anelloviridae sp.","taxId":2055263},"sourceDatabase":"SOURCE_DATABASE_GENBANK"}
{"accession":"GCA_022672295.1","assemblyInfo":{"assemblyLevel":"Complete Genome","assemblyMethod":"SPAdes v. 3.14.0","assemblyName":"ASM2267229v1","assemblyStatus":"current","assemblyType":"haploid","releaseDate":"2022-01-24","sequencingTech":"Illumina","submitter":"I2SYSBIO, Universitat de Valencia"},"assemblyStats":{"contigL50":1,"contigN50":3275,"gcCount":"1437","gcPercent":44.0,"numberOfComponentSequences":1,"numberOfContigs":1,"numberOfScaffolds":1,"scaffoldL50":1,"scaffoldN50":3275,"totalNumberOfChromosomes":1,"totalSequenceLength":"3275","totalUngappedLength":"3275"},"currentAccession":"GCA_022672295.1","organism":{"organismName":"Anelloviridae sp.","taxId":2055263},"sourceDatabase":"SOURCE_DATABASE_GENBANK"}
{"accession":"GCA_022672305.1","assemblyInfo":{"assemblyLevel":"Complete Genome","assemblyMethod":"SPAdes v. 3.14.0","assemblyName":"ASM2267230v1","assemblyStatus":"current","assemblyType":"haploid","releaseDate":"2022-01-24","sequencingTech":"Illumina","submitter":"I2SYSBIO, Universitat de Valencia"},"assemblyStats":{"contigL50":1,"contigN50":3113,"gcCount":"1559","gcPercent":50.0,"numberOfComponentSequences":1,"numberOfContigs":1,"numberOfScaffolds":1,"scaffoldL50":1,"scaffoldN50":3113,"totalNumberOfChromosomes":1,"totalSequenceLength":"3113","totalUngappedLength":"3113"},"currentAccession":"GCA_022672305.1","organism":{"organismName":"Anelloviridae sp.","taxId":2055263},"sourceDatabase":"SOURCE_DATABASE_GENBANK"}
{"accession":"GCA_022672315.1","assemblyInfo":{"assemblyLevel":"Complete Genome","assemblyMethod":"SPAdes v. 3.14.0","assemblyName":"ASM2267231v1","assemblyStatus":"current","assemblyType":"haploid","releaseDate":"2022-01-24","sequencingTech":"Illumina","submitter":"I2SYSBIO, Universitat de Valencia"},"assemblyStats":{"contigL50":1,"contigN50":2880,"gcCount":"1088","gcPercent":38.0,"numberOfComponentSequences":1,"numberOfContigs":1,"numberOfScaffolds":1,"scaffoldL50":1,"scaffoldN50":2880,"totalNumberOfChromosomes":1,"totalSequenceLength":"2880","totalUngappedLength":"2880"},"currentAccession":"GCA_022672315.1","organism":{"organismName":"Anelloviridae sp.","taxId":2055263},"sourceDatabase":"SOURCE_DATABASE_GENBANK"}
{"accession":"GCA_022672325.1","assemblyInfo":{"assemblyLevel":"Complete Genome","assemblyMethod":"SPAdes v. 3.14.0","assemblyName":"ASM2267232v1","assemblyStatus":"current","assemblyType":"haploid","releaseDate":"2022-01-24","sequencingTech":"Illumina","submitter":"I2SYSBIO, Universitat de Valencia"},"assemblyStats":{"contigL50":1,"contigN50":2506,"gcCount":"950","gcPercent":38.0,"numberOfComponentSequences":1,"numberOfContigs":1,"numberOfScaffolds":1,"scaffoldL50":1,"scaffoldN50":2506,"totalNumberOfChromosomes":1,"totalSequenceLength":"2506","totalUngappedLength":"2506"},"currentAccession":"GCA_022672325.1","organism":{"organismName":"Anelloviridae sp.","taxId":2055263},"sourceDatabase":"SOURCE_DATABASE_GENBANK"}
{"accession":"GCA_022672335.1","assemblyInfo":{"assemblyLevel":"Complete Genome","assemblyMethod":"SPAdes v. 3.14.0","assemblyName":"ASM2267233v1","assemblyStatus":"current","assemblyType":"haploid","releaseDate":"2022-01-24","sequencingTech":"Illumina","submitter":"I2SYSBIO, Universitat de Valencia"},"assemblyStats":{"contigL50":1,"contigN50":3016,"gcCount":"1199","gcPercent":39.5,"numberOfComponentSequences":1,"numberOfContigs":1,"numberOfScaffolds":1,"scaffoldL50":1,"scaffoldN50":3016,"totalNumberOfChromosomes":1,"totalSequenceLength":"3016","totalUngappedLength":"3016"},"currentAccession":"GCA_022672335.1","organism":{"organismName":"Anelloviridae sp.","taxId":2055263},"sourceDatabase":"SOURCE_DATABASE_GENBANK"}
{"accession":"GCA_022672345.1","assemblyInfo":{"assemblyLevel":"Complete Genome","assemblyMethod":"SPAdes v. 3.14.0","assemblyName":"ASM2267234v1","assemblyStatus":"current","assemblyType":"haploid","releaseDate":"2022-01-24","sequencingTech":"Illumina","submitter":"I2SYSBIO, Universitat de Valencia"},"assemblyStats":{"contigL50":1,"contigN50":3161,"gcCount":"1642","gcPercent":52.0,"numberOfComponentSequences":1,"numberOfContigs":1,"numberOfScaffolds":1,"scaffoldL50":1,"scaffoldN50":3161,"totalNumberOfChromosomes":1,"totalSequenceLength":"3161","totalUngappedLength":"3161"},"currentAccession":"GCA_022672345.1","organism":{"organismName":"Anelloviridae sp.","taxId":2055263},"sourceDatabase":"SOURCE_DATABASE_GENBANK"}
{"accession":"GCA_022672355.1","assemblyInfo":{"assemblyLevel":"Complete Genome","assemblyMethod":"SPAdes v. 3.14.0","assemblyName":"ASM2267235v1","assemblyStatus":"current","assemblyType":"haploid","releaseDate":"2022-01-24","sequencingTech":"Illumina","submitter":"I2SYSBIO, Universitat de Valencia"},"assemblyStats":{"contigL50":1,"contigN50":2849,"gcCount":"1064","gcPercent":37.5,"numberOfComponentSequences":1,"numberOfContigs":1,"numberOfScaffolds":1,"scaffoldL50":1,"scaffoldN50":2849,"totalNumberOfChromosomes":1,"totalSequenceLength":"2849","totalUngappedLength":"2849"},"currentAccession":"GCA_022672355.1","organism":{"organismName":"Anelloviridae sp.","taxId":2055263},"sourceDatabase":"SOURCE_DATABASE_GENBANK"}
{"accession":"GCA_022672365.1","assemblyInfo":{"assemblyLevel":"Complete Genome","assemblyMethod":"SPAdes v. 3.14.0","assemblyName":"ASM2267236v1","assemblyStatus":"current","assemblyType":"haploid","releaseDate":"2022-01-24","sequencingTech":"Illumina","submitter":"I2SYSBIO, Universitat de Valencia"},"assemblyStats":{"contigL50":1,"contigN50":3223,"gcCount":"1383","gcPercent":43.0,"numberOfComponentSequences":1,"numberOfContigs":1,"numberOfScaffolds":1,"scaffoldL50":1,"scaffoldN50":3223,"totalNumberOfChromosomes":1,"totalSequenceLength":"3223","totalUngappedLength":"3223"},"currentAccession":"GCA_022672365.1","organism":{"organismName":"Anelloviridae sp.","taxId":2055263},"sourceDatabase":"SOURCE_DATABASE_GENBANK"}
{"accession":"GCA_022672375.1","assemblyInfo":{"assemblyLevel":"Complete Genome","assemblyMethod":"SPAdes v. 3.14.0","assemblyName":"ASM2267237v1","assemblyStatus":"current","assemblyType":"haploid","releaseDate":"2022-01-24","sequencingTech":"Illumina","submitter":"I2SYSBIO, Universitat de Valencia"},"assemblyStats":{"contigL50":1,"contigN50":2961,"gcCount":"1147","gcPercent":38.5,"numberOfComponentSequences":1,"numberOfContigs":1,"numberOfScaffolds":1,"scaffoldL50":1,"scaffoldN50":2961,"totalNumberOfChromosomes":1,"totalSequenceLength":"2961","totalUngappedLength":"2961"},"currentAccession":"GCA_022672375.1","organism":{"organismName":"Anelloviridae sp.","taxId":2055263},"sourceDatabase":"SOURCE_DATABASE_GENBANK"}
{"accession":"GCA_022672385.1","assemblyInfo":{"assemblyLevel":"Complete Genome","assemblyMethod":"SPAdes v. 3.14.0","assemblyName":"ASM2267238v1","assemblyStatus":"current","assemblyType":"haploid","releaseDate":"2022-01-24","sequencingTech":"Illumina","submitter":"I2SYSBIO, Universitat de Valencia"},"assemblyStats":{"contigL50":1,"contigN50":2930,"gcCount":"1506","gcPercent":51.5,"numberOfComponentSequences":1,"numberOfContigs":1,"numberOfScaffolds":1,"scaffoldL50":1,"scaffoldN50":2930,"totalNumberOfChromosomes":1,"totalSequenceLength":"2930","totalUngappedLength":"2930"},"currentAccession":"GCA_022672385.1","organism":{"organismName":"Anelloviridae sp.","taxId":2055263},"sourceDatabase":"SOURCE_DATABASE_GENBANK"}
{"accession":"GCA_022672395.1","assemblyInfo":{"assemblyLevel":"Complete Genome","assemblyMethod":"SPAdes v. 3.14.0","assemblyName":"ASM2267239v1","assemblyStatus":"current","assemblyType":"haploid","releaseDate":"2022-01-24","sequencingTech":"Illumina","submitter":"I2SYSBIO, Universitat de Valencia"},"assemblyStats":{"contigL50":1,"contigN50":2922,"gcCount":"1487","gcPercent":51.0,"numberOfComponentSequences":1,"numberOfContigs":1,"numberOfScaffolds":1,"scaffoldL50":1,"scaffoldN50":2922,"totalNumberOfChromosomes":1,"totalSequenceLength":"2922","totalUngappedLength":"2922"},"currentAccession":"GCA_022672395.1","organism":{"organismName":"Anelloviridae sp.","taxId":2055263},"sourceDatabase":"SOURCE_DATABASE_GENBANK"}
{"accession":"GCA_022672405.1","assemblyInfo":{"assemblyLevel":"Complete Genome","assemblyMethod":"SPAdes v. 3.14.0","assemblyName":"ASM2267240v1","assemblyStatus":"current","assemblyType":"haploid","releaseDate":"2022-01-24","sequencingTech":"Illumina","submitter":"I2SYSBIO, Universitat de Valencia"},"assemblyStats":{"contigL50":1,"contigN50":3809,"gcCount":"1877","gcPercent":49.5,"numberOfComponentSequences":1,"numberOfContigs":1,"numberOfScaffolds":1,"scaffoldL50":1,"scaffoldN50":3809,"totalNumberOfChromosomes":1,"totalSequenceLength":"3809","totalUngappedLength":"3809"},"currentAccession":"GCA_022672405.1","organism":{"organismName":"Anelloviridae sp.","taxId":2055263},"sourceDatabase":"SOURCE_DATABASE_GENBANK"}
{"accession":"GCA_022672415.1","assemblyInfo":{"assemblyLevel":"Complete Genome","assemblyMethod":"SPAdes v. 3.14.0","assemblyName":"ASM2267241v1","assemblyStatus":"current","assemblyType":"haploid","releaseDate":"2022-01-24","sequencingTech":"Illumina","submitter":"I2SYSBIO, Universitat de Valencia"},"assemblyStats":{"contigL50":1,"contigN50":3408,"gcCount":"1581","gcPercent":46.5,"numberOfComponentSequences":1,"numberOfContigs":1,"numberOfScaffolds":1,"scaffoldL50":1,"scaffoldN50":3408,"totalNumberOfChromosomes":1,"totalSequenceLength":"3408","totalUngappedLength":"3408"},"currentAccession":"GCA_022672415.1","organism":{"organismName":"Anelloviridae sp.","taxId":2055263},"sourceDatabase":"SOURCE_DATABASE_GENBANK"}
{"accession":"GCA_022672425.1","assemblyInfo":{"assemblyLevel":"Complete Genome","assemblyMethod":"SPAdes v. 3.14.0","assemblyName":"ASM2267242v1","assemblyStatus":"current","assemblyType":"haploid","releaseDate":"2022-01-24","sequencingTech":"Illumina","submitter":"I2SYSBIO, Universitat de Valencia"},"assemblyStats":{"contigL50":1,"contigN50":2988,"gcCount":"1515","gcPercent":50.5,"numberOfComponentSequences":1,"numberOfContigs":1,"numberOfScaffolds":1,"scaffoldL50":1,"scaffoldN50":2988,"totalNumberOfChromosomes":1,"totalSequenceLength":"2988","totalUngappedLength":"2988"},"currentAccession":"GCA_022672425.1","organism":{"organismName":"Anelloviridae sp.","taxId":2055263},"sourceDatabase":"SOURCE_DATABASE_GENBANK"}
{"accession":"GCA_022672435.1","assemblyInfo":{"assemblyLevel":"Complete Genome","assemblyMethod":"SPAdes v. 3.14.0","assemblyName":"ASM2267243v1","assemblyStatus":"current","assemblyType":"haploid","releaseDate":"2022-01-24","sequencingTech":"Illumina","submitter":"I2SYSBIO, Universitat de Valencia"},"assemblyStats":{"contigL50":1,"contigN50":2971,"gcCount":"1462","gcPercent":49.0,"numberOfComponentSequences":1,"numberOfContigs":1,"numberOfScaffolds":1,"scaffoldL50":1,"scaffoldN50":2971,"totalNumberOfChromosomes":1,"totalSequenceLength":"2971","totalUngappedLength":"2971"},"currentAccession":"GCA_022672435.1","organism":{"organismName":"Anelloviridae sp.","taxId":2055263},"sourceDatabase":"SOURCE_DATABASE_GENBANK"}
{"accession":"GCA_022672445.1","assemblyInfo":{"assemblyLevel":"Complete Genome","assemblyMethod":"SPAdes v. 3.14.0","assemblyName":"ASM2267244v1","assemblyStatus":"current","assemblyType":"haploid","releaseDate":"2022-01-24","sequencingTech":"Illumina","submitter":"I2SYSBIO, Universitat de Valencia"},"assemblyStats":{"contigL50":1,"contigN50":3195,"gcCount":"1542","gcPercent":48.0,"numberOfComponentSequences":1,"numberOfContigs":1,"numberOfScaffolds":1,"scaffoldL50":1,"scaffoldN50":3195,"totalNumberOfChromosomes":1,"totalSequenceLength":"3195","totalUngappedLength":"3195"},"currentAccession":"GCA_022672445.1","organism":{"organismName":"Anelloviridae sp.","taxId":2055263},"sourceDatabase":"SOURCE_DATABASE_GENBANK"}
{"accession":"GCA_022672455.1","assemblyInfo":{"assemblyLevel":"Complete Genome","assemblyMethod":"SPAdes v. 3.14.0","assemblyName":"ASM2267245v1","assemblyStatus":"current","assemblyType":"haploid","releaseDate":"2022-01-24","sequencingTech":"Illumina","submitter":"I2SYSBIO, Universitat de Valencia"},"assemblyStats":{"contigL50":1,"contigN50":3087,"gcCount":"1626","gcPercent":52.5,"numberOfComponentSequences":1,"numberOfContigs":1,"numberOfScaffolds":1,"scaffoldL50":1,"scaffoldN50":3087,"totalNumberOfChromosomes":1,"totalSequenceLength":"3087","totalUngappedLength":"3087"},"currentAccession":"GCA_022672455.1","organism":{"organismName":"Anelloviridae sp.","taxId":2055263},"sourceDatabase":"SOURCE_DATABASE_GENBANK"}
{"accession":"GCA_022672465.1","assemblyInfo":{"assemblyLevel":"Complete Genome","assemblyMethod":"SPAdes v. 3.14.0","assemblyName":"ASM2267246v1","assemblyStatus":"current","assemblyType":"haploid","releaseDate":"2022-01-24","sequencingTech":"Illumina","submitter":"I2SYSBIO, Universitat de Valencia"},"assemblyStats":{"contigL50":1,"contigN50":3070,"gcCount":"1589","gcPercent":51.5,"numberOfComponentSequences":1,"numberOfContigs":1,"numberOfScaffolds":1,"scaffoldL50":1,"scaffoldN50":3070,"totalNumberOfChromosomes":1,"totalSequenceLength":"3070","totalUngappedLength":"3070"},"currentAccession":"GCA_022672465.1","organism":{"organismName":"Anelloviridae sp.","taxId":2055263},"sourceDatabase":"SOURCE_DATABASE_GENBANK"}
{"accession":"GCA_022672475.1","assemblyInfo":{"assemblyLevel":"Complete Genome","assemblyMethod":"SPAdes v. 3.14.0","assemblyName":"ASM2267247v1","assemblyStatus":"current","assemblyType":"haploid","releaseDate":"2022-01-24","sequencingTech":"Illumina","submitter":"I2SYSBIO, Universitat de Valencia"},"assemblyStats":{"contigL50":1,"contigN50":3012,"gcCount":"1555","gcPercent":51.5,"numberOfComponentSequences":1,"numberOfContigs":1,"numberOfScaffolds":1,"scaffoldL50":1,"scaffoldN50":3012,"totalNumberOfChromosomes":1,"totalSequenceLength":"3012","totalUngappedLength":"3012"},"currentAccession":"GCA_022672475.1","organism":{"organismName":"Anelloviridae sp.","taxId":2055263},"sourceDatabase":"SOURCE_DATABASE_GENBANK"}
{"accession":"GCA_022672485.1","assemblyInfo":{"assemblyLevel":"Complete Genome","assemblyMethod":"SPAdes v. 3.14.0","assemblyName":"ASM2267248v1","assemblyStatus":"current","assemblyType":"haploid","releaseDate":"2022-01-24","sequencingTech":"Illumina","submitter":"I2SYSBIO, Universitat de Valencia"},"assemblyStats":{"contigL50":1,"contigN50":3004,"gcCount":"1450","gcPercent":48.5,"numberOfComponentSequences":1,"numberOfContigs":1,"numberOfScaffolds":1,"scaffoldL50":1,"scaffoldN50":3004,"totalNumberOfChromosomes":1,"totalSequenceLength":"3004","totalUngappedLength":"3004"},"currentAccession":"GCA_022672485.1","organism":{"organismName":"Anelloviridae sp.","taxId":2055263},"sourceDatabase":"SOURCE_DATABASE_GENBANK"}
{"accession":"GCA_022672495.1","assemblyInfo":{"assemblyLevel":"Complete Genome","assemblyMethod":"SPAdes v. 3.14.0","assemblyName":"ASM2267249v1","assemblyStatus":"current","assemblyType":"haploid","releaseDate":"2022-01-24","sequencingTech":"Illumina","submitter":"I2SYSBIO, Universitat de Valencia"},"assemblyStats":{"contigL50":1,"contigN50":2976,"gcCount":"1585","gcPercent":53.0,"numberOfComponentSequences":1,"numberOfContigs":1,"numberOfScaffolds":1,"scaffoldL50":1,"scaffoldN50":2976,"totalNumberOfChromosomes":1,"totalSequenceLength":"2976","totalUngappedLength":"2976"},"currentAccession":"GCA_022672495.1","organism":{"organismName":"Anelloviridae sp.","taxId":2055263},"sourceDatabase":"SOURCE_DATABASE_GENBANK"}
{"accession":"GCA_022672505.1","assemblyInfo":{"assemblyLevel":"Complete Genome","assemblyMethod":"SPAdes v. 3.14.0","assemblyName":"ASM2267250v1","assemblyStatus":"current","assemblyType":"haploid","releaseDate":"2022-01-24","sequencingTech":"Illumina","submitter":"I2SYSBIO, Universitat de Valencia"},"assemblyStats":{"contigL50":1,"contigN50":2972,"gcCount":"1474","gcPercent":49.5,"numberOfComponentSequences":1,"numberOfContigs":1,"numberOfScaffolds":1,"scaffoldL50":1,"scaffoldN50":2972,"totalNumberOfChromosomes":1,"totalSequenceLength":"2972","totalUngappedLength":"2972"},"currentAccession":"GCA_022672505.1","organism":{"organismName":"Anelloviridae sp.","taxId":2055263},"sourceDatabase":"SOURCE_DATABASE_GENBANK"}
{"accession":"GCA_022672515.1","assemblyInfo":{"assemblyLevel":"Complete Genome","assemblyMethod":"SPAdes v. 3.14.0","assemblyName":"ASM2267251v1","assemblyStatus":"current","assemblyType":"haploid","releaseDate":"2022-01-24","sequencingTech":"Illumina","submitter":"I2SYSBIO, Universitat de Valencia"},"assemblyStats":{"contigL50":1,"contigN50":2968,"gcCount":"1538","gcPercent":52.0,"numberOfComponentSequences":1,"numberOfContigs":1,"numberOfScaffolds":1,"scaffoldL50":1,"scaffoldN50":2968,"totalNumberOfChromosomes":1,"totalSequenceLength":"2968","totalUngappedLength":"2968"},"currentAccession":"GCA_022672515.1","organism":{"organismName":"Anelloviridae sp.","taxId":2055263},"sourceDatabase":"SOURCE_DATABASE_GENBANK"}
{"accession":"GCA_022673185.1","assemblyInfo":{"assemblyLevel":"Complete Genome","assemblyMethod":"SPAdes v. 3.14.0","assemblyName":"ASM2267318v1","assemblyStatus":"current","assemblyType":"haploid","releaseDate":"2022-01-24","sequencingTech":"Illumina","submitter":"I2SYSBIO, Universitat de Valencia"},"assemblyStats":{"contigL50":1,"contigN50":2961,"gcCount":"1445","gcPercent":49.0,"numberOfComponentSequences":1,"numberOfContigs":1,"numberOfScaffolds":1,"scaffoldL50":1,"scaffoldN50":2961,"totalNumberOfChromosomes":1,"totalSequenceLength":"2961","totalUngappedLength":"2961"},"currentAccession":"GCA_022673185.1","organism":{"organismName":"Anelloviridae sp.","taxId":2055263},"sourceDatabase":"SOURCE_DATABASE_GENBANK"}
{"accession":"GCA_022673195.1","assemblyInfo":{"assemblyLevel":"Complete Genome","assemblyMethod":"SPAdes v. 3.14.0","assemblyName":"ASM2267319v1","assemblyStatus":"current","assemblyType":"haploid","releaseDate":"2022-01-24","sequencingTech":"Illumina","submitter":"I2SYSBIO, Universitat de Valencia"},"assemblyStats":{"contigL50":1,"contigN50":2904,"gcCount":"1401","gcPercent":48.0,"numberOfComponentSequences":1,"numberOfContigs":1,"numberOfScaffolds":1,"scaffoldL50":1,"scaffoldN50":2904,"totalNumberOfChromosomes":1,"totalSequenceLength":"2904","totalUngappedLength":"2904"},"currentAccession":"GCA_022673195.1","organism":{"organismName":"Anelloviridae sp.","taxId":2055263},"sourceDatabase":"SOURCE_DATABASE_GENBANK"}
{"accession":"GCA_022673205.1","assemblyInfo":{"assemblyLevel":"Complete Genome","assemblyMethod":"SPAdes v. 3.14.0","assemblyName":"ASM2267320v1","assemblyStatus":"current","assemblyType":"haploid","releaseDate":"2022-01-24","sequencingTech":"Illumina","submitter":"I2SYSBIO, Universitat de Valencia"},"assemblyStats":{"contigL50":1,"contigN50":2872,"gcCount":"1428","gcPercent":49.5,"numberOfComponentSequences":1,"numberOfContigs":1,"numberOfScaffolds":1,"scaffoldL50":1,"scaffoldN50":2872,"totalNumberOfChromosomes":1,"totalSequenceLength":"2872","totalUngappedLength":"2872"},"currentAccession":"GCA_022673205.1","organism":{"organismName":"Anelloviridae sp.","taxId":2055263},"sourceDatabase":"SOURCE_DATABASE_GENBANK"}
{"accession":"GCA_022673215.1","assemblyInfo":{"assemblyLevel":"Complete Genome","assemblyMethod":"SPAdes v. 3.14.0","assemblyName":"ASM2267321v1","assemblyStatus":"current","assemblyType":"haploid","releaseDate":"2022-01-24","sequencingTech":"Illumina","submitter":"I2SYSBIO, Universitat de Valencia"},"assemblyStats":{"contigL50":1,"contigN50":2867,"gcCount":"1437","gcPercent":50.0,"numberOfComponentSequences":1,"numberOfContigs":1,"numberOfScaffolds":1,"scaffoldL50":1,"scaffoldN50":2867,"totalNumberOfChromosomes":1,"totalSequenceLength":"2867","totalUngappedLength":"2867"},"currentAccession":"GCA_022673215.1","organism":{"organismName":"Anelloviridae sp.","taxId":2055263},"sourceDatabase":"SOURCE_DATABASE_GENBANK"}
{"accession":"GCA_022673225.1","assemblyInfo":{"assemblyLevel":"Complete Genome","assemblyMethod":"SPAdes v. 3.14.0","assemblyName":"ASM2267322v1","assemblyStatus":"current","assemblyType":"haploid","releaseDate":"2022-01-24","sequencingTech":"Illumina","submitter":"I2SYSBIO, Universitat de Valencia"},"assemblyStats":{"contigL50":1,"contigN50":2842,"gcCount":"1129","gcPercent":39.5,"numberOfComponentSequences":1,"numberOfContigs":1,"numberOfScaffolds":1,"scaffoldL50":1,"scaffoldN50":2842,"totalNumberOfChromosomes":1,"totalSequenceLength":"2842","totalUngappedLength":"2842"},"currentAccession":"GCA_022673225.1","organism":{"organismName":"Anelloviridae sp.","taxId":2055263},"sourceDatabase":"SOURCE_DATABASE_GENBANK"}
{"accession":"GCA_022673235.1","assemblyInfo":{"assemblyLevel":"Complete Genome","assemblyMethod":"SPAdes v. 3.14.0","assemblyName":"ASM2267323v1","assemblyStatus":"current","assemblyType":"haploid","releaseDate":"2022-01-24","sequencingTech":"Illumina","submitter":"I2SYSBIO, Universitat de Valencia"},"assemblyStats":{"contigL50":1,"contigN50":2759,"gcCount":"1420","gcPercent":51.5,"numberOfComponentSequences":1,"numberOfContigs":1,"numberOfScaffolds":1,"scaffoldL50":1,"scaffoldN50":2759,"totalNumberOfChromosomes":1,"totalSequenceLength":"2759","totalUngappedLength":"2759"},"currentAccession":"GCA_022673235.1","organism":{"organismName":"Anelloviridae sp.","taxId":2055263},"sourceDatabase":"SOURCE_DATABASE_GENBANK"}
{"accession":"GCA_022673245.1","assemblyInfo":{"assemblyLevel":"Complete Genome","assemblyMethod":"SPAdes v. 3.14.0","assemblyName":"ASM2267324v1","assemblyStatus":"current","assemblyType":"haploid","releaseDate":"2022-01-24","sequencingTech":"Illumina","submitter":"I2SYSBIO, Universitat de Valencia"},"assemblyStats":{"contigL50":1,"contigN50":2542,"gcCount":"1239","gcPercent":48.5,"numberOfComponentSequences":1,"numberOfContigs":1,"numberOfScaffolds":1,"scaffoldL50":1,"scaffoldN50":2542,"totalNumberOfChromosomes":1,"totalSequenceLength":"2542","totalUngappedLength":"2542"},"currentAccession":"GCA_022673245.1","organism":{"organismName":"Anelloviridae sp.","taxId":2055263},"sourceDatabase":"SOURCE_DATABASE_GENBANK"}
{"accession":"GCA_022673255.1","assemblyInfo":{"assemblyLevel":"Complete Genome","assemblyMethod":"SPAdes v. 3.14.0","assemblyName":"ASM2267325v1","assemblyStatus":"current","assemblyType":"haploid","releaseDate":"2022-01-24","sequencingTech":"Illumina","submitter":"I2SYSBIO, Universitat de Valencia"},"assemblyStats":{"contigL50":1,"contigN50":3033,"gcCount":"1580","gcPercent":52.0,"numberOfComponentSequences":1,"numberOfContigs":1,"numberOfScaffolds":1,"scaffoldL50":1,"scaffoldN50":3033,"totalNumberOfChromosomes":1,"totalSequenceLength":"3033","totalUngappedLength":"3033"},"currentAccession":"GCA_022673255.1","organism":{"organismName":"Anelloviridae sp.","taxId":2055263},"sourceDatabase":"SOURCE_DATABASE_GENBANK"}
{"accession":"GCA_022673265.1","assemblyInfo":{"assemblyLevel":"Complete Genome","assemblyMethod":"SPAdes v. 3.14.0","assemblyName":"ASM2267326v1","assemblyStatus":"current","assemblyType":"haploid","releaseDate":"2022-01-24","sequencingTech":"Illumina","submitter":"I2SYSBIO, Universitat de Valencia"},"assemblyStats":{"contigL50":1,"contigN50":3585,"gcCount":"1884","gcPercent":52.5,"numberOfComponentSequences":1,"numberOfContigs":1,"numberOfScaffolds":1,"scaffoldL50":1,"scaffoldN50":3585,"totalNumberOfChromosomes":1,"totalSequenceLength":"3585","totalUngappedLength":"3585"},"currentAccession":"GCA_022673265.1","organism":{"organismName":"Anelloviridae sp.","taxId":2055263},"sourceDatabase":"SOURCE_DATABASE_GENBANK"}
{"accession":"GCA_022673275.1","assemblyInfo":{"assemblyLevel":"Complete Genome","assemblyMethod":"SPAdes v. 3.14.0","assemblyName":"ASM2267327v1","assemblyStatus":"current","assemblyType":"haploid","releaseDate":"2022-01-24","sequencingTech":"Illumina","submitter":"I2SYSBIO, Universitat de Valencia"},"assemblyStats":{"contigL50":1,"contigN50":3603,"gcCount":"1792","gcPercent":49.5,"numberOfComponentSequences":1,"numberOfContigs":1,"numberOfScaffolds":1,"scaffoldL50":1,"scaffoldN50":3603,"totalNumberOfChromosomes":1,"totalSequenceLength":"3603","totalUngappedLength":"3603"},"currentAccession":"GCA_022673275.1","organism":{"organismName":"Anelloviridae sp.","taxId":2055263},"sourceDatabase":"SOURCE_DATABASE_GENBANK"}
{"accession":"GCA_022673285.1","assemblyInfo":{"assemblyLevel":"Complete Genome","assemblyMethod":"SPAdes v. 3.14.0","assemblyName":"ASM2267328v1","assemblyStatus":"current","assemblyType":"haploid","releaseDate":"2022-01-24","sequencingTech":"Illumina","submitter":"I2SYSBIO, Universitat de Valencia"},"assemblyStats":{"contigL50":1,"contigN50":3167,"gcCount":"1679","gcPercent":53.0,"numberOfComponentSequences":1,"numberOfContigs":1,"numberOfScaffolds":1,"scaffoldL50":1,"scaffoldN50":3167,"totalNumberOfChromosomes":1,"totalSequenceLength":"3167","totalUngappedLength":"3167"},"currentAccession":"GCA_022673285.1","organism":{"organismName":"Anelloviridae sp.","taxId":2055263},"sourceDatabase":"SOURCE_DATABASE_GENBANK"}
{"accession":"GCA_022673295.1","assemblyInfo":{"assemblyLevel":"Complete Genome","assemblyMethod":"SPAdes v. 3.14.0","assemblyName":"ASM2267329v1","assemblyStatus":"current","assemblyType":"haploid","releaseDate":"2022-01-24","sequencingTech":"Illumina","submitter":"I2SYSBIO, Universitat de Valencia"},"assemblyStats":{"contigL50":1,"contigN50":3006,"gcCount":"1545","gcPercent":51.5,"numberOfComponentSequences":1,"numberOfContigs":1,"numberOfScaffolds":1,"scaffoldL50":1,"scaffoldN50":3006,"totalNumberOfChromosomes":1,"totalSequenceLength":"3006","totalUngappedLength":"3006"},"currentAccession":"GCA_022673295.1","organism":{"organismName":"Anelloviridae sp.","taxId":2055263},"sourceDatabase":"SOURCE_DATABASE_GENBANK"}
{"accession":"GCA_022673305.1","assemblyInfo":{"assemblyLevel":"Complete Genome","assemblyMethod":"SPAdes v. 3.14.0","assemblyName":"ASM2267330v1","assemblyStatus":"current","assemblyType":"haploid","releaseDate":"2022-01-24","sequencingTech":"Illumina","submitter":"I2SYSBIO, Universitat de Valencia"},"assemblyStats":{"contigL50":1,"contigN50":2752,"gcCount":"1105","gcPercent":40.0,"numberOfComponentSequences":1,"numberOfContigs":1,"numberOfScaffolds":1,"scaffoldL50":1,"scaffoldN50":2752,"totalNumberOfChromosomes":1,"totalSequenceLength":"2752","totalUngappedLength":"2752"},"currentAccession":"GCA_022673305.1","organism":{"organismName":"Anelloviridae sp.","taxId":2055263},"sourceDatabase":"SOURCE_DATABASE_GENBANK"}
{"accession":"GCA_022673315.1","assemblyInfo":{"assemblyLevel":"Complete Genome","assemblyMethod":"SPAdes v. 3.14.0","assemblyName":"ASM2267331v1","assemblyStatus":"current","assemblyType":"haploid","releaseDate":"2022-01-24","sequencingTech":"Illumina","submitter":"I2SYSBIO, Universitat de Valencia"},"assemblyStats":{"contigL50":1,"contigN50":2475,"gcCount":"943","gcPercent":38.0,"numberOfComponentSequences":1,"numberOfContigs":1,"numberOfScaffolds":1,"scaffoldL50":1,"scaffoldN50":2475,"totalNumberOfChromosomes":1,"totalSequenceLength":"2475","totalUngappedLength":"2475"},"currentAccession":"GCA_022673315.1","organism":{"organismName":"Anelloviridae sp.","taxId":2055263},"sourceDatabase":"SOURCE_DATABASE_GENBANK"}
{"accession":"GCA_022673325.1","assemblyInfo":{"assemblyLevel":"Complete Genome","assemblyMethod":"SPAdes v. 3.14.0","assemblyName":"ASM2267332v1","assemblyStatus":"current","assemblyType":"haploid","releaseDate":"2022-01-24","sequencingTech":"Illumina","submitter":"I2SYSBIO, Universitat de Valencia"},"assemblyStats":{"contigL50":1,"contigN50":2775,"gcCount":"1113","gcPercent":40.0,"numberOfComponentSequences":1,"numberOfContigs":1,"numberOfScaffolds":1,"scaffoldL50":1,"scaffoldN50":2775,"totalNumberOfChromosomes":1,"totalSequenceLength":"2775","totalUngappedLength":"2775"},"currentAccession":"GCA_022673325.1","organism":{"organismName":"Anelloviridae sp.","taxId":2055263},"sourceDatabase":"SOURCE_DATABASE_GENBANK"}
{"accession":"GCA_022673335.1","assemblyInfo":{"assemblyLevel":"Complete Genome","assemblyMethod":"SPAdes v. 3.14.0","assemblyName":"ASM2267333v1","assemblyStatus":"current","assemblyType":"haploid","releaseDate":"2022-01-24","sequencingTech":"Illumina","submitter":"I2SYSBIO, Universitat de Valencia"},"assemblyStats":{"contigL50":1,"contigN50":3643,"gcCount":"1963","gcPercent":54.0,"numberOfComponentSequences":1,"numberOfContigs":1,"numberOfScaffolds":1,"scaffoldL50":1,"scaffoldN50":3643,"totalNumberOfChromosomes":1,"totalSequenceLength":"3643","totalUngappedLength":"3643"},"currentAccession":"GCA_022673335.1","organism":{"organismName":"Anelloviridae sp.","taxId":2055263},"sourceDatabase":"SOURCE_DATABASE_GENBANK"}
{"accession":"GCA_022673345.1","assemblyInfo":{"assemblyLevel":"Complete Genome","assemblyMethod":"SPAdes v. 3.14.0","assemblyName":"ASM2267334v1","assemblyStatus":"current","assemblyType":"haploid","releaseDate":"2022-01-24","sequencingTech":"Illumina","submitter":"I2SYSBIO, Universitat de Valencia"},"assemblyStats":{"contigL50":1,"contigN50":3175,"gcCount":"1657","gcPercent":52.0,"numberOfComponentSequences":1,"numberOfContigs":1,"numberOfScaffolds":1,"scaffoldL50":1,"scaffoldN50":3175,"totalNumberOfChromosomes":1,"totalSequenceLength":"3175","totalUngappedLength":"3175"},"currentAccession":"GCA_022673345.1","organism":{"organismName":"Anelloviridae sp.","taxId":2055263},"sourceDatabase":"SOURCE_DATABASE_GENBANK"}
{"accession":"GCA_022673355.1","assemblyInfo":{"assemblyLevel":"Complete Genome","assemblyMethod":"SPAdes v. 3.14.0","assemblyName":"ASM2267335v1","assemblyStatus":"current","assemblyType":"haploid","releaseDate":"2022-01-24","sequencingTech":"Illumina","submitter":"I2SYSBIO, Universitat de Valencia"},"assemblyStats":{"contigL50":1,"contigN50":2972,"gcCount":"1198","gcPercent":40.5,"numberOfComponentSequences":1,"numberOfContigs":1,"numberOfScaffolds":1,"scaffoldL50":1,"scaffoldN50":2972,"totalNumberOfChromosomes":1,"totalSequenceLength":"2972","totalUngappedLength":"2972"},"currentAccession":"GCA_022673355.1","organism":{"organismName":"Anelloviridae sp.","taxId":2055263},"sourceDatabase":"SOURCE_DATABASE_GENBANK"}
{"accession":"GCA_022673365.1","assemblyInfo":{"assemblyLevel":"Complete Genome","assemblyMethod":"SPAdes v. 3.14.0","assemblyName":"ASM2267336v1","assemblyStatus":"current","assemblyType":"haploid","releaseDate":"2022-01-24","sequencingTech":"Illumina","submitter":"I2SYSBIO, Universitat de Valencia"},"assemblyStats":{"contigL50":1,"contigN50":2786,"gcCount":"1162","gcPercent":41.5,"numberOfComponentSequences":1,"numberOfContigs":1,"numberOfScaffolds":1,"scaffoldL50":1,"scaffoldN50":2786,"totalNumberOfChromosomes":1,"totalSequenceLength":"2786","totalUngappedLength":"2786"},"currentAccession":"GCA_022673365.1","organism":{"organismName":"Anelloviridae sp.","taxId":2055263},"sourceDatabase":"SOURCE_DATABASE_GENBANK"}
{"accession":"GCA_022673375.1","assemblyInfo":{"assemblyLevel":"Complete Genome","assemblyMethod":"SPAdes v. 3.14.0","assemblyName":"ASM2267337v1","assemblyStatus":"current","assemblyType":"haploid","releaseDate":"2022-01-24","sequencingTech":"Illumina","submitter":"I2SYSBIO, Universitat de Valencia"},"assemblyStats":{"contigL50":1,"contigN50":3649,"gcCount":"1840","gcPercent":50.5,"numberOfComponentSequences":1,"numberOfContigs":1,"numberOfScaffolds":1,"scaffoldL50":1,"scaffoldN50":3649,"totalNumberOfChromosomes":1,"totalSequenceLength":"3649","totalUngappedLength":"3649"},"currentAccession":"GCA_022673375.1","organism":{"organismName":"Anelloviridae sp.","taxId":2055263},"sourceDatabase":"SOURCE_DATABASE_GENBANK"}
{"accession":"GCA_022673385.1","assemblyInfo":{"assemblyLevel":"Complete Genome","assemblyMethod":"SPAdes v. 3.14.0","assemblyName":"ASM2267338v1","assemblyStatus":"current","assemblyType":"haploid","releaseDate":"2022-01-24","sequencingTech":"Illumina","submitter":"I2SYSBIO, Universitat de Valencia"},"assemblyStats":{"contigL50":1,"contigN50":2817,"gcCount":"1099","gcPercent":39.0,"numberOfComponentSequences":1,"numberOfContigs":1,"numberOfScaffolds":1,"scaffoldL50":1,"scaffoldN50":2817,"totalNumberOfChromosomes":1,"totalSequenceLength":"2817","totalUngappedLength":"2817"},"currentAccession":"GCA_022673385.1","organism":{"organismName":"Anelloviridae sp.","taxId":2055263},"sourceDatabase":"SOURCE_DATABASE_GENBANK"}
{"accession":"GCA_022673395.1","assemblyInfo":{"assemblyLevel":"Complete Genome","assemblyMethod":"SPAdes v. 3.14.0","assemblyName":"ASM2267339v1","assemblyStatus":"current","assemblyType":"haploid","releaseDate":"2022-01-24","sequencingTech":"Illumina","submitter":"I2SYSBIO, Universitat de Valencia"},"assemblyStats":{"contigL50":1,"contigN50":3515,"gcCount":"1757","gcPercent":50.0,"numberOfComponentSequences":1,"numberOfContigs":1,"numberOfScaffolds":1,"scaffoldL50":1,"scaffoldN50":3515,"totalNumberOfChromosomes":1,"totalSequenceLength":"3515","totalUngappedLength":"3515"},"currentAccession":"GCA_022673395.1","organism":{"organismName":"Anelloviridae sp.","taxId":2055263},"sourceDatabase":"SOURCE_DATABASE_GENBANK"}
{"accession":"GCA_022673405.1","assemblyInfo":{"assemblyLevel":"Complete Genome","assemblyMethod":"SPAdes v. 3.14.0","assemblyName":"ASM2267340v1","assemblyStatus":"current","assemblyType":"haploid","releaseDate":"2022-01-24","sequencingTech":"Illumina","submitter":"I2SYSBIO, Universitat de Valencia"},"assemblyStats":{"contigL50":1,"contigN50":3229,"gcCount":"1742","gcPercent":54.0,"numberOfComponentSequences":1,"numberOfContigs":1,"numberOfScaffolds":1,"scaffoldL50":1,"scaffoldN50":3229,"totalNumberOfChromosomes":1,"totalSequenceLength":"3229","totalUngappedLength":"3229"},"currentAccession":"GCA_022673405.1","organism":{"organismName":"Anelloviridae sp.","taxId":2055263},"sourceDatabase":"SOURCE_DATABASE_GENBANK"}
{"accession":"GCA_022673415.1","assemblyInfo":{"assemblyLevel":"Complete Genome","assemblyMethod":"SPAdes v. 3.14.0","assemblyName":"ASM2267341v1","assemblyStatus":"current","assemblyType":"haploid","releaseDate":"2022-01-24","sequencingTech":"Illumina","submitter":"I2SYSBIO, Universitat de Valencia"},"assemblyStats":{"contigL50":1,"contigN50":3165,"gcCount":"1556","gcPercent":49.0,"numberOfComponentSequences":1,"numberOfContigs":1,"numberOfScaffolds":1,"scaffoldL50":1,"scaffoldN50":3165,"totalNumberOfChromosomes":1,"totalSequenceLength":"3165","totalUngappedLength":"3165"},"currentAccession":"GCA_022673415.1","organism":{"organismName":"Anelloviridae sp.","taxId":2055263},"sourceDatabase":"SOURCE_DATABASE_GENBANK"}
{"accession":"GCA_022673425.1","assemblyInfo":{"assemblyLevel":"Complete Genome","assemblyMethod":"SPAdes v. 3.14.0","assemblyName":"ASM2267342v1","assemblyStatus":"current","assemblyType":"haploid","releaseDate":"2022-01-24","sequencingTech":"Illumina","submitter":"I2SYSBIO, Universitat de Valencia"},"assemblyStats":{"contigL50":1,"contigN50":3006,"gcCount":"1541","gcPercent":51.0,"numberOfComponentSequences":1,"numberOfContigs":1,"numberOfScaffolds":1,"scaffoldL50":1,"scaffoldN50":3006,"totalNumberOfChromosomes":1,"totalSequenceLength":"3006","totalUngappedLength":"3006"},"currentAccession":"GCA_022673425.1","organism":{"organismName":"Anelloviridae sp.","taxId":2055263},"sourceDatabase":"SOURCE_DATABASE_GENBANK"}
{"accession":"GCA_022673435.1","assemblyInfo":{"assemblyLevel":"Complete Genome","assemblyMethod":"SPAdes v. 3.14.0","assemblyName":"ASM2267343v1","assemblyStatus":"current","assemblyType":"haploid","releaseDate":"2022-01-24","sequencingTech":"Illumina","submitter":"I2SYSBIO, Universitat de Valencia"},"assemblyStats":{"contigL50":1,"contigN50":3288,"gcCount":"1705","gcPercent":52.0,"numberOfComponentSequences":1,"numberOfContigs":1,"numberOfScaffolds":1,"scaffoldL50":1,"scaffoldN50":3288,"totalNumberOfChromosomes":1,"totalSequenceLength":"3288","totalUngappedLength":"3288"},"currentAccession":"GCA_022673435.1","organism":{"organismName":"Anelloviridae sp.","taxId":2055263},"sourceDatabase":"SOURCE_DATABASE_GENBANK"}
{"accession":"GCA_022673445.1","assemblyInfo":{"assemblyLevel":"Complete Genome","assemblyMethod":"SPAdes v. 3.14.0","assemblyName":"ASM2267344v1","assemblyStatus":"current","assemblyType":"haploid","releaseDate":"2022-01-24","sequencingTech":"Illumina","submitter":"I2SYSBIO, Universitat de Valencia"},"assemblyStats":{"contigL50":1,"contigN50":3811,"gcCount":"1986","gcPercent":52.0,"numberOfComponentSequences":1,"numberOfContigs":1,"numberOfScaffolds":1,"scaffoldL50":1,"scaffoldN50":3811,"totalNumberOfChromosomes":1,"totalSequenceLength":"3811","totalUngappedLength":"3811"},"currentAccession":"GCA_022673445.1","organism":{"organismName":"Anelloviridae sp.","taxId":2055263},"sourceDatabase":"SOURCE_DATABASE_GENBANK"}
{"accession":"GCA_022673455.1","assemblyInfo":{"assemblyLevel":"Complete Genome","assemblyMethod":"SPAdes v. 3.14.0","assemblyName":"ASM2267345v1","assemblyStatus":"current","assemblyType":"haploid","releaseDate":"2022-01-24","sequencingTech":"Illumina","submitter":"I2SYSBIO, Universitat de Valencia"},"assemblyStats":{"contigL50":1,"contigN50":3806,"gcCount":"1868","gcPercent":49.0,"numberOfComponentSequences":1,"numberOfContigs":1,"numberOfScaffolds":1,"scaffoldL50":1,"scaffoldN50":3806,"totalNumberOfChromosomes":1,"totalSequenceLength":"3806","totalUngappedLength":"3806"},"currentAccession":"GCA_022673455.1","organism":{"organismName":"Anelloviridae sp.","taxId":2055263},"sourceDatabase":"SOURCE_DATABASE_GENBANK"}
{"accession":"GCA_022673465.1","assemblyInfo":{"assemblyLevel":"Complete Genome","assemblyMethod":"SPAdes v. 3.14.0","assemblyName":"ASM2267346v1","assemblyStatus":"current","assemblyType":"haploid","releaseDate":"2022-01-24","sequencingTech":"Illumina","submitter":"I2SYSBIO, Universitat de Valencia"},"assemblyStats":{"contigL50":1,"contigN50":3145,"gcCount":"1558","gcPercent":49.5,"numberOfComponentSequences":1,"numberOfContigs":1,"numberOfScaffolds":1,"scaffoldL50":1,"scaffoldN50":3145,"totalNumberOfChromosomes":1,"totalSequenceLength":"3145","totalUngappedLength":"3145"},"currentAccession":"GCA_022673465.1","organism":{"organismName":"Anelloviridae sp.","taxId":2055263},"sourceDatabase":"SOURCE_DATABASE_GENBANK"}
{"accession":"GCA_022673475.1","assemblyInfo":{"assemblyLevel":"Complete Genome","assemblyMethod":"SPAdes v. 3.14.0","assemblyName":"ASM2267347v1","assemblyStatus":"current","assemblyType":"haploid","releaseDate":"2022-01-24","sequencingTech":"Illumina","submitter":"I2SYSBIO, Universitat de Valencia"},"assemblyStats":{"contigL50":1,"contigN50":2947,"gcCount":"1407","gcPercent":47.5,"numberOfComponentSequences":1,"numberOfContigs":1,"numberOfScaffolds":1,"scaffoldL50":1,"scaffoldN50":2947,"totalNumberOfChromosomes":1,"totalSequenceLength":"2947","totalUngappedLength":"2947"},"currentAccession":"GCA_022673475.1","organism":{"organismName":"Anelloviridae sp.","taxId":2055263},"sourceDatabase":"SOURCE_DATABASE_GENBANK"}
{"accession":"GCA_022673485.1","assemblyInfo":{"assemblyLevel":"Complete Genome","assemblyMethod":"SPAdes v. 3.14.0","assemblyName":"ASM2267348v1","assemblyStatus":"current","assemblyType":"haploid","releaseDate":"2022-01-24","sequencingTech":"Illumina","submitter":"I2SYSBIO, Universitat de Valencia"},"assemblyStats":{"contigL50":1,"contigN50":2776,"gcCount":"1127","gcPercent":40.5,"numberOfComponentSequences":1,"numberOfContigs":1,"numberOfScaffolds":1,"scaffoldL50":1,"scaffoldN50":2776,"totalNumberOfChromosomes":1,"totalSequenceLength":"2776","totalUngappedLength":"2776"},"currentAccession":"GCA_022673485.1","organism":{"organismName":"Anelloviridae sp.","taxId":2055263},"sourceDatabase":"SOURCE_DATABASE_GENBANK"}
{"accession":"GCA_022673495.1","assemblyInfo":{"assemblyLevel":"Complete Genome","assemblyMethod":"SPAdes v. 3.14.0","assemblyName":"ASM2267349v1","assemblyStatus":"current","assemblyType":"haploid","releaseDate":"2022-01-24","sequencingTech":"Illumina","submitter":"I2SYSBIO, Universitat de Valencia"},"assemblyStats":{"contigL50":1,"contigN50":2514,"gcCount":"953","gcPercent":38.0,"numberOfComponentSequences":1,"numberOfContigs":1,"numberOfScaffolds":1,"scaffoldL50":1,"scaffoldN50":2514,"totalNumberOfChromosomes":1,"totalSequenceLength":"2514","totalUngappedLength":"2514"},"currentAccession":"GCA_022673495.1","organism":{"organismName":"Anelloviridae sp.","taxId":2055263},"sourceDatabase":"SOURCE_DATABASE_GENBANK"}
{"accession":"GCA_022673505.1","assemblyInfo":{"assemblyLevel":"Complete Genome","assemblyMethod":"SPAdes v. 3.14.0","assemblyName":"ASM2267350v1","assemblyStatus":"current","assemblyType":"haploid","releaseDate":"2022-01-24","sequencingTech":"Illumina","submitter":"I2SYSBIO, Universitat de Valencia"},"assemblyStats":{"contigL50":1,"contigN50":3519,"gcCount":"1895","gcPercent":48.5,"numberOfComponentSequences":1,"numberOfContigs":2,"numberOfScaffolds":1,"scaffoldL50":1,"scaffoldN50":3918,"totalNumberOfChromosomes":1,"totalSequenceLength":"3918","totalUngappedLength":"3908"},"currentAccession":"GCA_022673505.1","organism":{"organismName":"Anelloviridae sp.","taxId":2055263},"sourceDatabase":"SOURCE_DATABASE_GENBANK"}
{"accession":"GCA_022673515.1","assemblyInfo":{"assemblyLevel":"Complete Genome","assemblyMethod":"SPAdes v. 3.14.0","assemblyName":"ASM2267351v1","assemblyStatus":"current","assemblyType":"haploid","releaseDate":"2022-01-24","sequencingTech":"Illumina","submitter":"I2SYSBIO, Universitat de Valencia"},"assemblyStats":{"contigL50":1,"contigN50":2914,"gcCount":"1776","gcPercent":51.5,"numberOfComponentSequences":1,"numberOfContigs":2,"numberOfScaffolds":1,"scaffoldL50":1,"scaffoldN50":3443,"totalNumberOfChromosomes":1,"totalSequenceLength":"3443","totalUngappedLength":"3433"},"currentAccession":"GCA_022673515.1","organism":{"organismName":"Anelloviridae sp.","taxId":2055263},"sourceDatabase":"SOURCE_DATABASE_GENBANK"}
{"accession":"GCA_022673525.1","assemblyInfo":{"assemblyLevel":"Complete Genome","assemblyMethod":"SPAdes v. 3.14.0","assemblyName":"ASM2267352v1","assemblyStatus":"current","assemblyType":"haploid","releaseDate":"2022-01-24","sequencingTech":"Illumina","submitter":"I2SYSBIO, Universitat de Valencia"},"assemblyStats":{"contigL50":1,"contigN50":3174,"gcCount":"1513","gcPercent":47.5,"numberOfComponentSequences":1,"numberOfContigs":1,"numberOfScaffolds":1,"scaffoldL50":1,"scaffoldN50":3174,"totalNumberOfChromosomes":1,"totalSequenceLength":"3174","totalUngappedLength":"3174"},"currentAccession":"GCA_022673525.1","organism":{"organismName":"Anelloviridae sp.","taxId":2055263},"sourceDatabase":"SOURCE_DATABASE_GENBANK"}
{"accession":"GCA_022673535.1","assemblyInfo":{"assemblyLevel":"Complete Genome","assemblyMethod":"SPAdes v. 3.14.0","assemblyName":"ASM2267353v1","assemblyStatus":"current","assemblyType":"haploid","releaseDate":"2022-01-24","sequencingTech":"Illumina","submitter":"I2SYSBIO, Universitat de Valencia"},"assemblyStats":{"contigL50":1,"contigN50":3157,"gcCount":"1342","gcPercent":42.5,"numberOfComponentSequences":1,"numberOfContigs":1,"numberOfScaffolds":1,"scaffoldL50":1,"scaffoldN50":3157,"totalNumberOfChromosomes":1,"totalSequenceLength":"3157","totalUngappedLength":"3157"},"currentAccession":"GCA_022673535.1","organism":{"organismName":"Anelloviridae sp.","taxId":2055263},"sourceDatabase":"SOURCE_DATABASE_GENBANK"}
{"accession":"GCA_022673545.1","assemblyInfo":{"assemblyLevel":"Complete Genome","assemblyMethod":"SPAdes v. 3.14.0","assemblyName":"ASM2267354v1","assemblyStatus":"current","assemblyType":"haploid","releaseDate":"2022-01-24","sequencingTech":"Illumina","submitter":"I2SYSBIO, Universitat de Valencia"},"assemblyStats":{"contigL50":1,"contigN50":3134,"gcCount":"1493","gcPercent":47.5,"numberOfComponentSequences":1,"numberOfContigs":1,"numberOfScaffolds":1,"scaffoldL50":1,"scaffoldN50":3134,"totalNumberOfChromosomes":1,"totalSequenceLength":"3134","totalUngappedLength":"3134"},"currentAccession":"GCA_022673545.1","organism":{"organismName":"Anelloviridae sp.","taxId":2055263},"sourceDatabase":"SOURCE_DATABASE_GENBANK"}
{"accession":"GCA_022673555.1","assemblyInfo":{"assemblyLevel":"Complete Genome","assemblyMethod":"SPAdes v. 3.14.0","assemblyName":"ASM2267355v1","assemblyStatus":"current","assemblyType":"haploid","releaseDate":"2022-01-24","sequencingTech":"Illumina","submitter":"I2SYSBIO, Universitat de Valencia"},"assemblyStats":{"contigL50":1,"contigN50":3026,"gcCount":"1450","gcPercent":48.0,"numberOfComponentSequences":1,"numberOfContigs":1,"numberOfScaffolds":1,"scaffoldL50":1,"scaffoldN50":3026,"totalNumberOfChromosomes":1,"totalSequenceLength":"3026","totalUngappedLength":"3026"},"currentAccession":"GCA_022673555.1","organism":{"organismName":"Anelloviridae sp.","taxId":2055263},"sourceDatabase":"SOURCE_DATABASE_GENBANK"}
{"accession":"GCA_022673565.1","assemblyInfo":{"assemblyLevel":"Complete Genome","assemblyMethod":"SPAdes v. 3.14.0","assemblyName":"ASM2267356v1","assemblyStatus":"current","assemblyType":"haploid","releaseDate":"2022-01-24","sequencingTech":"Illumina","submitter":"I2SYSBIO, Universitat de Valencia"},"assemblyStats":{"contigL50":1,"contigN50":3007,"gcCount":"1405","gcPercent":46.5,"numberOfComponentSequences":1,"numberOfContigs":1,"numberOfScaffolds":1,"scaffoldL50":1,"scaffoldN50":3007,"totalNumberOfChromosomes":1,"totalSequenceLength":"3007","totalUngappedLength":"3007"},"currentAccession":"GCA_022673565.1","organism":{"organismName":"Anelloviridae sp.","taxId":2055263},"sourceDatabase":"SOURCE_DATABASE_GENBANK"}
{"accession":"GCA_022673575.1","assemblyInfo":{"assemblyLevel":"Complete Genome","assemblyMethod":"SPAdes v. 3.14.0","assemblyName":"ASM2267357v1","assemblyStatus":"current","assemblyType":"haploid","releaseDate":"2022-01-24","sequencingTech":"Illumina","submitter":"I2SYSBIO, Universitat de Valencia"},"assemblyStats":{"contigL50":1,"contigN50":2917,"gcCount":"1492","gcPercent":51.0,"numberOfComponentSequences":1,"numberOfContigs":1,"numberOfScaffolds":1,"scaffoldL50":1,"scaffoldN50":2917,"totalNumberOfChromosomes":1,"totalSequenceLength":"2917","totalUngappedLength":"2917"},"currentAccession":"GCA_022673575.1","organism":{"organismName":"Anelloviridae sp.","taxId":2055263},"sourceDatabase":"SOURCE_DATABASE_GENBANK"}
{"accession":"GCA_022673585.1","assemblyInfo":{"assemblyLevel":"Complete Genome","assemblyMethod":"SPAdes v. 3.14.0","assemblyName":"ASM2267358v1","assemblyStatus":"current","assemblyType":"haploid","releaseDate":"2022-01-24","sequencingTech":"Illumina","submitter":"I2SYSBIO, Universitat de Valencia"},"assemblyStats":{"contigL50":1,"contigN50":2871,"gcCount":"1155","gcPercent":40.0,"numberOfComponentSequences":1,"numberOfContigs":1,"numberOfScaffolds":1,"scaffoldL50":1,"scaffoldN50":2871,"totalNumberOfChromosomes":1,"totalSequenceLength":"2871","totalUngappedLength":"2871"},"currentAccession":"GCA_022673585.1","organism":{"organismName":"Anelloviridae sp.","taxId":2055263},"sourceDatabase":"SOURCE_DATABASE_GENBANK"}
{"accession":"GCA_022673595.1","assemblyInfo":{"assemblyLevel":"Complete Genome","assemblyMethod":"SPAdes v. 3.14.0","assemblyName":"ASM2267359v1","assemblyStatus":"current","assemblyType":"haploid","releaseDate":"2022-01-24","sequencingTech":"Illumina","submitter":"I2SYSBIO, Universitat de Valencia"},"assemblyStats":{"contigL50":1,"contigN50":2830,"gcCount":"1047","gcPercent":37.0,"numberOfComponentSequences":1,"numberOfContigs":1,"numberOfScaffolds":1,"scaffoldL50":1,"scaffoldN50":2830,"totalNumberOfChromosomes":1,"totalSequenceLength":"2830","totalUngappedLength":"2830"},"currentAccession":"GCA_022673595.1","organism":{"organismName":"Anelloviridae sp.","taxId":2055263},"sourceDatabase":"SOURCE_DATABASE_GENBANK"}
{"accession":"GCA_022673605.1","assemblyInfo":{"assemblyLevel":"Complete Genome","assemblyMethod":"SPAdes v. 3.14.0","assemblyName":"ASM2267360v1","assemblyStatus":"current","assemblyType":"haploid","releaseDate":"2022-01-24","sequencingTech":"Illumina","submitter":"I2SYSBIO, Universitat de Valencia"},"assemblyStats":{"contigL50":1,"contigN50":2623,"gcCount":"1008","gcPercent":38.5,"numberOfComponentSequences":1,"numberOfContigs":1,"numberOfScaffolds":1,"scaffoldL50":1,"scaffoldN50":2623,"totalNumberOfChromosomes":1,"totalSequenceLength":"2623","totalUngappedLength":"2623"},"currentAccession":"GCA_022673605.1","organism":{"organismName":"Anelloviridae sp.","taxId":2055263},"sourceDatabase":"SOURCE_DATABASE_GENBANK"}
{"accession":"GCA_022673615.1","assemblyInfo":{"assemblyLevel":"Complete Genome","assemblyMethod":"SPAdes v. 3.14.0","assemblyName":"ASM2267361v1","assemblyStatus":"current","assemblyType":"haploid","releaseDate":"2022-01-24","sequencingTech":"Illumina","submitter":"I2SYSBIO, Universitat de Valencia"},"assemblyStats":{"contigL50":1,"contigN50":2351,"gcCount":"1111","gcPercent":47.0,"numberOfComponentSequences":1,"numberOfContigs":1,"numberOfScaffolds":1,"scaffoldL50":1,"scaffoldN50":2351,"totalNumberOfChromosomes":1,"totalSequenceLength":"2351","totalUngappedLength":"2351"},"currentAccession":"GCA_022673615.1","organism":{"organismName":"Anelloviridae sp.","taxId":2055263},"sourceDatabase":"SOURCE_DATABASE_GENBANK"}
{"accession":"GCA_022673625.1","assemblyInfo":{"assemblyLevel":"Complete Genome","assemblyMethod":"SPAdes v. 3.14.0","assemblyName":"ASM2267362v1","assemblyStatus":"current","assemblyType":"haploid","releaseDate":"2022-01-24","sequencingTech":"Illumina","submitter":"I2SYSBIO, Universitat de Valencia"},"assemblyStats":{"contigL50":1,"contigN50":3816,"gcCount":"1914","gcPercent":50.0,"numberOfComponentSequences":1,"numberOfContigs":1,"numberOfScaffolds":1,"scaffoldL50":1,"scaffoldN50":3816,"totalNumberOfChromosomes":1,"totalSequenceLength":"3816","totalUngappedLength":"3816"},"currentAccession":"GCA_022673625.1","organism":{"organismName":"Anelloviridae sp.","taxId":2055263},"sourceDatabase":"SOURCE_DATABASE_GENBANK"}
{"accession":"GCA_022673635.1","assemblyInfo":{"assemblyLevel":"Complete Genome","assemblyMethod":"SPAdes v. 3.14.0","assemblyName":"ASM2267363v1","assemblyStatus":"current","assemblyType":"haploid","releaseDate":"2022-01-24","sequencingTech":"Illumina","submitter":"I2SYSBIO, Universitat de Valencia"},"assemblyStats":{"contigL50":1,"contigN50":3732,"gcCount":"1765","gcPercent":47.5,"numberOfComponentSequences":1,"numberOfContigs":1,"numberOfScaffolds":1,"scaffoldL50":1,"scaffoldN50":3732,"totalNumberOfChromosomes":1,"totalSequenceLength":"3732","totalUngappedLength":"3732"},"currentAccession":"GCA_022673635.1","organism":{"organismName":"Anelloviridae sp.","taxId":2055263},"sourceDatabase":"SOURCE_DATABASE_GENBANK"}
{"accession":"GCA_022673645.1","assemblyInfo":{"assemblyLevel":"Complete Genome","assemblyMethod":"SPAdes v. 3.14.0","assemblyName":"ASM2267364v1","assemblyStatus":"current","assemblyType":"haploid","releaseDate":"2022-01-24","sequencingTech":"Illumina","submitter":"I2SYSBIO, Universitat de Valencia"},"assemblyStats":{"contigL50":1,"contigN50":3370,"gcCount":"1767","gcPercent":52.5,"numberOfComponentSequences":1,"numberOfContigs":1,"numberOfScaffolds":1,"scaffoldL50":1,"scaffoldN50":3370,"totalNumberOfChromosomes":1,"totalSequenceLength":"3370","totalUngappedLength":"3370"},"currentAccession":"GCA_022673645.1","organism":{"organismName":"Anelloviridae sp.","taxId":2055263},"sourceDatabase":"SOURCE_DATABASE_GENBANK"}
{"accession":"GCA_022673655.1","assemblyInfo":{"assemblyLevel":"Complete Genome","assemblyMethod":"SPAdes v. 3.14.0","assemblyName":"ASM2267365v1","assemblyStatus":"current","assemblyType":"haploid","releaseDate":"2022-01-24","sequencingTech":"Illumina","submitter":"I2SYSBIO, Universitat de Valencia"},"assemblyStats":{"contigL50":1,"contigN50":3184,"gcCount":"1619","gcPercent":51.0,"numberOfComponentSequences":1,"numberOfContigs":1,"numberOfScaffolds":1,"scaffoldL50":1,"scaffoldN50":3184,"totalNumberOfChromosomes":1,"totalSequenceLength":"3184","totalUngappedLength":"3184"},"currentAccession":"GCA_022673655.1","organism":{"organismName":"Anelloviridae sp.","taxId":2055263},"sourceDatabase":"SOURCE_DATABASE_GENBANK"}
{"accession":"GCA_022673665.1","assemblyInfo":{"assemblyLevel":"Complete Genome","assemblyMethod":"SPAdes v. 3.14.0","assemblyName":"ASM2267366v1","assemblyStatus":"current","assemblyType":"haploid","releaseDate":"2022-01-24","sequencingTech":"Illumina","submitter":"I2SYSBIO, Universitat de Valencia"},"assemblyStats":{"contigL50":1,"contigN50":2894,"gcCount":"1111","gcPercent":38.5,"numberOfComponentSequences":1,"numberOfContigs":1,"numberOfScaffolds":1,"scaffoldL50":1,"scaffoldN50":2894,"totalNumberOfChromosomes":1,"totalSequenceLength":"2894","totalUngappedLength":"2894"},"currentAccession":"GCA_022673665.1","organism":{"organismName":"Anelloviridae sp.","taxId":2055263},"sourceDatabase":"SOURCE_DATABASE_GENBANK"}
{"accession":"GCA_022673675.1","assemblyInfo":{"assemblyLevel":"Complete Genome","assemblyMethod":"SPAdes v. 3.14.0","assemblyName":"ASM2267367v1","assemblyStatus":"current","assemblyType":"haploid","releaseDate":"2022-01-24","sequencingTech":"Illumina","submitter":"I2SYSBIO, Universitat de Valencia"},"assemblyStats":{"contigL50":1,"contigN50":2889,"gcCount":"1437","gcPercent":49.5,"numberOfComponentSequences":1,"numberOfContigs":1,"numberOfScaffolds":1,"scaffoldL50":1,"scaffoldN50":2889,"totalNumberOfChromosomes":1,"totalSequenceLength":"2889","totalUngappedLength":"2889"},"currentAccession":"GCA_022673675.1","organism":{"organismName":"Anelloviridae sp.","taxId":2055263},"sourceDatabase":"SOURCE_DATABASE_GENBANK"}
{"accession":"GCA_022673805.1","assemblyInfo":{"assemblyLevel":"Complete Genome","assemblyMethod":"SPAdes v. 3.14.0","assemblyName":"ASM2267380v1","assemblyStatus":"current","assemblyType":"haploid","releaseDate":"2022-01-24","sequencingTech":"Illumina","submitter":"I2SYSBIO, Universitat de Valencia"},"assemblyStats":{"contigL50":1,"contigN50":3507,"gcCount":"1758","gcPercent":50.0,"numberOfComponentSequences":1,"numberOfContigs":1,"numberOfScaffolds":1,"scaffoldL50":1,"scaffoldN50":3507,"totalNumberOfChromosomes":1,"totalSequenceLength":"3507","totalUngappedLength":"3507"},"currentAccession":"GCA_022673805.1","organism":{"organismName":"Anelloviridae sp.","taxId":2055263},"sourceDatabase":"SOURCE_DATABASE_GENBANK"}
{"accession":"GCA_022673815.1","assemblyInfo":{"assemblyLevel":"Complete Genome","assemblyMethod":"SPAdes v. 3.14.0","assemblyName":"ASM2267381v1","assemblyStatus":"current","assemblyType":"haploid","releaseDate":"2022-01-24","sequencingTech":"Illumina","submitter":"I2SYSBIO, Universitat de Valencia"},"assemblyStats":{"contigL50":1,"contigN50":2988,"gcCount":"1459","gcPercent":49.0,"numberOfComponentSequences":1,"numberOfContigs":1,"numberOfScaffolds":1,"scaffoldL50":1,"scaffoldN50":2988,"totalNumberOfChromosomes":1,"totalSequenceLength":"2988","totalUngappedLength":"2988"},"currentAccession":"GCA_022673815.1","organism":{"organismName":"Anelloviridae sp.","taxId":2055263},"sourceDatabase":"SOURCE_DATABASE_GENBANK"}
{"accession":"GCA_022673825.1","assemblyInfo":{"assemblyLevel":"Complete Genome","assemblyMethod":"SPAdes v. 3.14.0","assemblyName":"ASM2267382v1","assemblyStatus":"current","assemblyType":"haploid","releaseDate":"2022-01-24","sequencingTech":"Illumina","submitter":"I2SYSBIO, Universitat de Valencia"},"assemblyStats":{"contigL50":1,"contigN50":3501,"gcCount":"1809","gcPercent":51.5,"numberOfComponentSequences":1,"numberOfContigs":1,"numberOfScaffolds":1,"scaffoldL50":1,"scaffoldN50":3501,"totalNumberOfChromosomes":1,"totalSequenceLength":"3501","totalUngappedLength":"3501"},"currentAccession":"GCA_022673825.1","organism":{"organismName":"Anelloviridae sp.","taxId":2055263},"sourceDatabase":"SOURCE_DATABASE_GENBANK"}
{"accession":"GCA_022673835.1","assemblyInfo":{"assemblyLevel":"Complete Genome","assemblyMethod":"SPAdes v. 3.14.0","assemblyName":"ASM2267383v1","assemblyStatus":"current","assemblyType":"haploid","releaseDate":"2022-01-24","sequencingTech":"Illumina","submitter":"I2SYSBIO, Universitat de Valencia"},"assemblyStats":{"contigL50":1,"contigN50":3241,"gcCount":"1389","gcPercent":43.0,"numberOfComponentSequences":1,"numberOfContigs":1,"numberOfScaffolds":1,"scaffoldL50":1,"scaffoldN50":3241,"totalNumberOfChromosomes":1,"totalSequenceLength":"3241","totalUngappedLength":"3241"},"currentAccession":"GCA_022673835.1","organism":{"organismName":"Anelloviridae sp.","taxId":2055263},"sourceDatabase":"SOURCE_DATABASE_GENBANK"}
{"accession":"GCA_022673845.1","assemblyInfo":{"assemblyLevel":"Complete Genome","assemblyMethod":"SPAdes v. 3.14.0","assemblyName":"ASM2267384v1","assemblyStatus":"current","assemblyType":"haploid","releaseDate":"2022-01-24","sequencingTech":"Illumina","submitter":"I2SYSBIO, Universitat de Valencia"},"assemblyStats":{"contigL50":1,"contigN50":3016,"gcCount":"1550","gcPercent":51.5,"numberOfComponentSequences":1,"numberOfContigs":1,"numberOfScaffolds":1,"scaffoldL50":1,"scaffoldN50":3016,"totalNumberOfChromosomes":1,"totalSequenceLength":"3016","totalUngappedLength":"3016"},"currentAccession":"GCA_022673845.1","organism":{"organismName":"Anelloviridae sp.","taxId":2055263},"sourceDatabase":"SOURCE_DATABASE_GENBANK"}
{"accession":"GCA_022673855.1","assemblyInfo":{"assemblyLevel":"Complete Genome","assemblyMethod":"SPAdes v. 3.14.0","assemblyName":"ASM2267385v1","assemblyStatus":"current","assemblyType":"haploid","releaseDate":"2022-01-24","sequencingTech":"Illumina","submitter":"I2SYSBIO, Universitat de Valencia"},"assemblyStats":{"contigL50":1,"contigN50":2858,"gcCount":"1108","gcPercent":39.0,"numberOfComponentSequences":1,"numberOfContigs":1,"numberOfScaffolds":1,"scaffoldL50":1,"scaffoldN50":2858,"totalNumberOfChromosomes":1,"totalSequenceLength":"2858","totalUngappedLength":"2858"},"currentAccession":"GCA_022673855.1","organism":{"organismName":"Anelloviridae sp.","taxId":2055263},"sourceDatabase":"SOURCE_DATABASE_GENBANK"}
{"accession":"GCA_022673865.1","assemblyInfo":{"assemblyLevel":"Complete Genome","assemblyMethod":"SPAdes v. 3.14.0","assemblyName":"ASM2267386v1","assemblyStatus":"current","assemblyType":"haploid","releaseDate":"2022-01-24","sequencingTech":"Illumina","submitter":"I2SYSBIO, Universitat de Valencia"},"assemblyStats":{"contigL50":1,"contigN50":2819,"gcCount":"1085","gcPercent":38.5,"numberOfComponentSequences":1,"numberOfContigs":1,"numberOfScaffolds":1,"scaffoldL50":1,"scaffoldN50":2819,"totalNumberOfChromosomes":1,"totalSequenceLength":"2819","totalUngappedLength":"2819"},"currentAccession":"GCA_022673865.1","organism":{"organismName":"Anelloviridae sp.","taxId":2055263},"sourceDatabase":"SOURCE_DATABASE_GENBANK"}
{"accession":"GCA_022673875.1","assemblyInfo":{"assemblyLevel":"Complete Genome","assemblyMethod":"SPAdes v. 3.14.0","assemblyName":"ASM2267387v1","assemblyStatus":"current","assemblyType":"haploid","releaseDate":"2022-01-24","sequencingTech":"Illumina","submitter":"I2SYSBIO, Universitat de Valencia"},"assemblyStats":{"contigL50":1,"contigN50":2471,"gcCount":"954","gcPercent":38.5,"numberOfComponentSequences":1,"numberOfContigs":1,"numberOfScaffolds":1,"scaffoldL50":1,"scaffoldN50":2471,"totalNumberOfChromosomes":1,"totalSequenceLength":"2471","totalUngappedLength":"2471"},"currentAccession":"GCA_022673875.1","organism":{"organismName":"Anelloviridae sp.","taxId":2055263},"sourceDatabase":"SOURCE_DATABASE_GENBANK"}
{"accession":"GCA_022673885.1","assemblyInfo":{"assemblyLevel":"Complete Genome","assemblyMethod":"SPAdes v. 3.14.0","assemblyName":"ASM2267388v1","assemblyStatus":"current","assemblyType":"haploid","releaseDate":"2022-01-24","sequencingTech":"Illumina","submitter":"I2SYSBIO, Universitat de Valencia"},"assemblyStats":{"contigL50":1,"contigN50":3202,"gcCount":"1941","gcPercent":50.5,"numberOfComponentSequences":1,"numberOfContigs":2,"numberOfScaffolds":1,"scaffoldL50":1,"scaffoldN50":3866,"totalNumberOfChromosomes":1,"totalSequenceLength":"3866","totalUngappedLength":"3856"},"currentAccession":"GCA_022673885.1","organism":{"organismName":"Anelloviridae sp.","taxId":2055263},"sourceDatabase":"SOURCE_DATABASE_GENBANK"}
{"accession":"GCA_022673895.1","assemblyInfo":{"assemblyLevel":"Complete Genome","assemblyMethod":"SPAdes v. 3.14.0","assemblyName":"ASM2267389v1","assemblyStatus":"current","assemblyType":"haploid","releaseDate":"2022-01-24","sequencingTech":"Illumina","submitter":"I2SYSBIO, Universitat de Valencia"},"assemblyStats":{"contigL50":1,"contigN50":2879,"gcCount":"1085","gcPercent":37.5,"numberOfComponentSequences":1,"numberOfContigs":1,"numberOfScaffolds":1,"scaffoldL50":1,"scaffoldN50":2879,"totalNumberOfChromosomes":1,"totalSequenceLength":"2879","totalUngappedLength":"2879"},"currentAccession":"GCA_022673895.1","organism":{"organismName":"Anelloviridae sp.","taxId":2055263},"sourceDatabase":"SOURCE_DATABASE_GENBANK"}
{"accession":"GCA_022673905.1","assemblyInfo":{"assemblyLevel":"Complete Genome","assemblyMethod":"SPAdes v. 3.14.0","assemblyName":"ASM2267390v1","assemblyStatus":"current","assemblyType":"haploid","releaseDate":"2022-01-24","sequencingTech":"Illumina","submitter":"I2SYSBIO, Universitat de Valencia"},"assemblyStats":{"contigL50":1,"contigN50":3141,"gcCount":"1936","gcPercent":53.5,"numberOfComponentSequences":1,"numberOfContigs":2,"numberOfScaffolds":1,"scaffoldL50":1,"scaffoldN50":3766,"totalNumberOfChromosomes":1,"totalSequenceLength":"3766","totalUngappedLength":"3628"},"currentAccession":"GCA_022673905.1","organism":{"organismName":"Anelloviridae sp.","taxId":2055263},"sourceDatabase":"SOURCE_DATABASE_GENBANK"}
{"accession":"GCA_022673915.1","assemblyInfo":{"assemblyLevel":"Complete Genome","assemblyMethod":"SPAdes v. 3.14.0","assemblyName":"ASM2267391v1","assemblyStatus":"current","assemblyType":"haploid","releaseDate":"2022-01-24","sequencingTech":"Illumina","submitter":"I2SYSBIO, Universitat de Valencia"},"assemblyStats":{"contigL50":1,"contigN50":3537,"gcCount":"1761","gcPercent":50.0,"numberOfComponentSequences":1,"numberOfContigs":1,"numberOfScaffolds":1,"scaffoldL50":1,"scaffoldN50":3537,"totalNumberOfChromosomes":1,"totalSequenceLength":"3537","totalUngappedLength":"3537"},"currentAccession":"GCA_022673915.1","organism":{"organismName":"Anelloviridae sp.","taxId":2055263},"sourceDatabase":"SOURCE_DATABASE_GENBANK"}
{"accession":"GCA_022673925.1","assemblyInfo":{"assemblyLevel":"Complete Genome","assemblyMethod":"SPAdes v. 3.14.0","assemblyName":"ASM2267392v1","assemblyStatus":"current","assemblyType":"haploid","releaseDate":"2022-01-24","sequencingTech":"Illumina","submitter":"I2SYSBIO, Universitat de Valencia"},"assemblyStats":{"contigL50":1,"contigN50":3446,"gcCount":"1725","gcPercent":50.0,"numberOfComponentSequences":1,"numberOfContigs":1,"numberOfScaffolds":1,"scaffoldL50":1,"scaffoldN50":3446,"totalNumberOfChromosomes":1,"totalSequenceLength":"3446","totalUngappedLength":"3446"},"currentAccession":"GCA_022673925.1","organism":{"organismName":"Anelloviridae sp.","taxId":2055263},"sourceDatabase":"SOURCE_DATABASE_GENBANK"}
{"accession":"GCA_022673935.1","assemblyInfo":{"assemblyLevel":"Complete Genome","assemblyMethod":"SPAdes v. 3.14.0","assemblyName":"ASM2267393v1","assemblyStatus":"current","assemblyType":"haploid","releaseDate":"2022-01-24","sequencingTech":"Illumina","submitter":"I2SYSBIO, Universitat de Valencia"},"assemblyStats":{"contigL50":1,"contigN50":3034,"gcCount":"1475","gcPercent":48.5,"numberOfComponentSequences":1,"numberOfContigs":1,"numberOfScaffolds":1,"scaffoldL50":1,"scaffoldN50":3034,"totalNumberOfChromosomes":1,"totalSequenceLength":"3034","totalUngappedLength":"3034"},"currentAccession":"GCA_022673935.1","organism":{"organismName":"Anelloviridae sp.","taxId":2055263},"sourceDatabase":"SOURCE_DATABASE_GENBANK"}
{"accession":"GCA_022673945.1","assemblyInfo":{"assemblyLevel":"Complete Genome","assemblyMethod":"SPAdes v. 3.14.0","assemblyName":"ASM2267394v1","assemblyStatus":"current","assemblyType":"haploid","releaseDate":"2022-01-24","sequencingTech":"Illumina","submitter":"I2SYSBIO, Universitat de Valencia"},"assemblyStats":{"contigL50":1,"contigN50":3007,"gcCount":"1558","gcPercent":52.0,"numberOfComponentSequences":1,"numberOfContigs":1,"numberOfScaffolds":1,"scaffoldL50":1,"scaffoldN50":3007,"totalNumberOfChromosomes":1,"totalSequenceLength":"3007","totalUngappedLength":"3007"},"currentAccession":"GCA_022673945.1","organism":{"organismName":"Anelloviridae sp.","taxId":2055263},"sourceDatabase":"SOURCE_DATABASE_GENBANK"}
{"accession":"GCA_022673955.1","assemblyInfo":{"assemblyLevel":"Complete Genome","assemblyMethod":"SPAdes v. 3.14.0","assemblyName":"ASM2267395v1","assemblyStatus":"current","assemblyType":"haploid","releaseDate":"2022-01-24","sequencingTech":"Illumina","submitter":"I2SYSBIO, Universitat de Valencia"},"assemblyStats":{"contigL50":1,"contigN50":2680,"gcCount":"1004","gcPercent":37.5,"numberOfComponentSequences":1,"numberOfContigs":1,"numberOfScaffolds":1,"scaffoldL50":1,"scaffoldN50":2680,"totalNumberOfChromosomes":1,"totalSequenceLength":"2680","totalUngappedLength":"2680"},"currentAccession":"GCA_022673955.1","organism":{"organismName":"Anelloviridae sp.","taxId":2055263},"sourceDatabase":"SOURCE_DATABASE_GENBANK"}
{"accession":"GCA_022673965.1","assemblyInfo":{"assemblyLevel":"Complete Genome","assemblyMethod":"SPAdes v. 3.14.0","assemblyName":"ASM2267396v1","assemblyStatus":"current","assemblyType":"haploid","releaseDate":"2022-01-24","sequencingTech":"Illumina","submitter":"I2SYSBIO, Universitat de Valencia"},"assemblyStats":{"contigL50":1,"contigN50":3750,"gcCount":"1883","gcPercent":50.0,"numberOfComponentSequences":1,"numberOfContigs":1,"numberOfScaffolds":1,"scaffoldL50":1,"scaffoldN50":3750,"totalNumberOfChromosomes":1,"totalSequenceLength":"3750","totalUngappedLength":"3750"},"currentAccession":"GCA_022673965.1","organism":{"organismName":"Anelloviridae sp.","taxId":2055263},"sourceDatabase":"SOURCE_DATABASE_GENBANK"}
{"accession":"GCA_022673975.1","assemblyInfo":{"assemblyLevel":"Complete Genome","assemblyMethod":"SPAdes v. 3.14.0","assemblyName":"ASM2267397v1","assemblyStatus":"current","assemblyType":"haploid","releaseDate":"2022-01-24","sequencingTech":"Illumina","submitter":"I2SYSBIO, Universitat de Valencia"},"assemblyStats":{"contigL50":1,"contigN50":2644,"gcCount":"1020","gcPercent":38.5,"numberOfComponentSequences":1,"numberOfContigs":1,"numberOfScaffolds":1,"scaffoldL50":1,"scaffoldN50":2644,"totalNumberOfChromosomes":1,"totalSequenceLength":"2644","totalUngappedLength":"2644"},"currentAccession":"GCA_022673975.1","organism":{"organismName":"Anelloviridae sp.","taxId":2055263},"sourceDatabase":"SOURCE_DATABASE_GENBANK"}
{"accession":"GCA_022673985.1","assemblyInfo":{"assemblyLevel":"Complete Genome","assemblyMethod":"SPAdes v. 3.14.0","assemblyName":"ASM2267398v1","assemblyStatus":"current","assemblyType":"haploid","releaseDate":"2022-01-24","sequencingTech":"Illumina","submitter":"I2SYSBIO, Universitat de Valencia"},"assemblyStats":{"contigL50":1,"contigN50":2641,"gcCount":"1046","gcPercent":39.5,"numberOfComponentSequences":1,"numberOfContigs":1,"numberOfScaffolds":1,"scaffoldL50":1,"scaffoldN50":2641,"totalNumberOfChromosomes":1,"totalSequenceLength":"2641","totalUngappedLength":"2641"},"currentAccession":"GCA_022673985.1","organism":{"organismName":"Anelloviridae sp.","taxId":2055263},"sourceDatabase":"SOURCE_DATABASE_GENBANK"}
{"accession":"GCA_022673995.1","assemblyInfo":{"assemblyLevel":"Complete Genome","assemblyMethod":"SPAdes v. 3.14.0","assemblyName":"ASM2267399v1","assemblyStatus":"current","assemblyType":"haploid","releaseDate":"2022-01-24","sequencingTech":"Illumina","submitter":"I2SYSBIO, Universitat de Valencia"},"assemblyStats":{"contigL50":1,"contigN50":2501,"gcCount":"957","gcPercent":38.0,"numberOfComponentSequences":1,"numberOfContigs":1,"numberOfScaffolds":1,"scaffoldL50":1,"scaffoldN50":2501,"totalNumberOfChromosomes":1,"totalSequenceLength":"2501","totalUngappedLength":"2501"},"currentAccession":"GCA_022673995.1","organism":{"organismName":"Anelloviridae sp.","taxId":2055263},"sourceDatabase":"SOURCE_DATABASE_GENBANK"}
{"accession":"GCA_022674005.1","assemblyInfo":{"assemblyLevel":"Complete Genome","assemblyMethod":"SPAdes v. 3.14.0","assemblyName":"ASM2267400v1","assemblyStatus":"current","assemblyType":"haploid","releaseDate":"2022-01-24","sequencingTech":"Illumina","submitter":"I2SYSBIO, Universitat de Valencia"},"assemblyStats":{"contigL50":1,"contigN50":3872,"gcCount":"2006","gcPercent":52.0,"numberOfComponentSequences":1,"numberOfContigs":1,"numberOfScaffolds":1,"scaffoldL50":1,"scaffoldN50":3872,"totalNumberOfChromosomes":1,"totalSequenceLength":"3872","totalUngappedLength":"3872"},"currentAccession":"GCA_022674005.1","organism":{"organismName":"Anelloviridae sp.","taxId":2055263},"sourceDatabase":"SOURCE_DATABASE_GENBANK"}
{"accession":"GCA_022674015.1","assemblyInfo":{"assemblyLevel":"Complete Genome","assemblyMethod":"SPAdes v. 3.14.0","assemblyName":"ASM2267401v1","assemblyStatus":"current","assemblyType":"haploid","releaseDate":"2022-01-24","sequencingTech":"Illumina","submitter":"I2SYSBIO, Universitat de Valencia"},"assemblyStats":{"contigL50":1,"contigN50":2796,"gcCount":"1098","gcPercent":39.5,"numberOfComponentSequences":1,"numberOfContigs":1,"numberOfScaffolds":1,"scaffoldL50":1,"scaffoldN50":2796,"totalNumberOfChromosomes":1,"totalSequenceLength":"2796","totalUngappedLength":"2796"},"currentAccession":"GCA_022674015.1","organism":{"organismName":"Anelloviridae sp.","taxId":2055263},"sourceDatabase":"SOURCE_DATABASE_GENBANK"}
{"accession":"GCA_022674025.1","assemblyInfo":{"assemblyLevel":"Complete Genome","assemblyMethod":"SPAdes v. 3.14.0","assemblyName":"ASM2267402v1","assemblyStatus":"current","assemblyType":"haploid","releaseDate":"2022-01-24","sequencingTech":"Illumina","submitter":"I2SYSBIO, Universitat de Valencia"},"assemblyStats":{"contigL50":1,"contigN50":2634,"gcCount":"970","gcPercent":37.0,"numberOfComponentSequences":1,"numberOfContigs":1,"numberOfScaffolds":1,"scaffoldL50":1,"scaffoldN50":2634,"totalNumberOfChromosomes":1,"totalSequenceLength":"2634","totalUngappedLength":"2634"},"currentAccession":"GCA_022674025.1","organism":{"organismName":"Anelloviridae sp.","taxId":2055263},"sourceDatabase":"SOURCE_DATABASE_GENBANK"}
{"accession":"GCA_022674035.1","assemblyInfo":{"assemblyLevel":"Complete Genome","assemblyMethod":"SPAdes v. 3.14.0","assemblyName":"ASM2267403v1","assemblyStatus":"current","assemblyType":"haploid","releaseDate":"2022-01-24","sequencingTech":"Illumina","submitter":"I2SYSBIO, Universitat de Valencia"},"assemblyStats":{"contigL50":1,"contigN50":3027,"gcCount":"1554","gcPercent":51.5,"numberOfComponentSequences":1,"numberOfContigs":1,"numberOfScaffolds":1,"scaffoldL50":1,"scaffoldN50":3027,"totalNumberOfChromosomes":1,"totalSequenceLength":"3027","totalUngappedLength":"3027"},"currentAccession":"GCA_022674035.1","organism":{"organismName":"Anelloviridae sp.","taxId":2055263},"sourceDatabase":"SOURCE_DATABASE_GENBANK"}
{"accession":"GCA_022674045.1","assemblyInfo":{"assemblyLevel":"Complete Genome","assemblyMethod":"SPAdes v. 3.14.0","assemblyName":"ASM2267404v1","assemblyStatus":"current","assemblyType":"haploid","releaseDate":"2022-01-24","sequencingTech":"Illumina","submitter":"I2SYSBIO, Universitat de Valencia"},"assemblyStats":{"contigL50":1,"contigN50":3015,"gcCount":"1582","gcPercent":52.5,"numberOfComponentSequences":1,"numberOfContigs":1,"numberOfScaffolds":1,"scaffoldL50":1,"scaffoldN50":3015,"totalNumberOfChromosomes":1,"totalSequenceLength":"3015","totalUngappedLength":"3015"},"currentAccession":"GCA_022674045.1","organism":{"organismName":"Anelloviridae sp.","taxId":2055263},"sourceDatabase":"SOURCE_DATABASE_GENBANK"}
{"accession":"GCA_022674055.1","assemblyInfo":{"assemblyLevel":"Complete Genome","assemblyMethod":"SPAdes v. 3.14.0","assemblyName":"ASM2267405v1","assemblyStatus":"current","assemblyType":"haploid","releaseDate":"2022-01-24","sequencingTech":"Illumina","submitter":"I2SYSBIO, Universitat de Valencia"},"assemblyStats":{"contigL50":1,"contigN50":2958,"gcCount":"1540","gcPercent":52.0,"numberOfComponentSequences":1,"numberOfContigs":1,"numberOfScaffolds":1,"scaffoldL50":1,"scaffoldN50":2958,"totalNumberOfChromosomes":1,"totalSequenceLength":"2958","totalUngappedLength":"2958"},"currentAccession":"GCA_022674055.1","organism":{"organismName":"Anelloviridae sp.","taxId":2055263},"sourceDatabase":"SOURCE_DATABASE_GENBANK"}
{"accession":"GCA_022674065.1","assemblyInfo":{"assemblyLevel":"Complete Genome","assemblyMethod":"SPAdes v. 3.14.0","assemblyName":"ASM2267406v1","assemblyStatus":"current","assemblyType":"haploid","releaseDate":"2022-01-24","sequencingTech":"Illumina","submitter":"I2SYSBIO, Universitat de Valencia"},"assemblyStats":{"contigL50":1,"contigN50":2936,"gcCount":"1470","gcPercent":50.0,"numberOfComponentSequences":1,"numberOfContigs":1,"numberOfScaffolds":1,"scaffoldL50":1,"scaffoldN50":2936,"totalNumberOfChromosomes":1,"totalSequenceLength":"2936","totalUngappedLength":"2936"},"currentAccession":"GCA_022674065.1","organism":{"organismName":"Anelloviridae sp.","taxId":2055263},"sourceDatabase":"SOURCE_DATABASE_GENBANK"}
{"accession":"GCA_022674075.1","assemblyInfo":{"assemblyLevel":"Complete Genome","assemblyMethod":"SPAdes v. 3.14.0","assemblyName":"ASM2267407v1","assemblyStatus":"current","assemblyType":"haploid","releaseDate":"2022-01-24","sequencingTech":"Illumina","submitter":"I2SYSBIO, Universitat de Valencia"},"assemblyStats":{"contigL50":1,"contigN50":2878,"gcCount":"1378","gcPercent":48.0,"numberOfComponentSequences":1,"numberOfContigs":1,"numberOfScaffolds":1,"scaffoldL50":1,"scaffoldN50":2878,"totalNumberOfChromosomes":1,"totalSequenceLength":"2878","totalUngappedLength":"2878"},"currentAccession":"GCA_022674075.1","organism":{"organismName":"Anelloviridae sp.","taxId":2055263},"sourceDatabase":"SOURCE_DATABASE_GENBANK"}
{"accession":"GCA_022674085.1","assemblyInfo":{"assemblyLevel":"Complete Genome","assemblyMethod":"SPAdes v. 3.14.0","assemblyName":"ASM2267408v1","assemblyStatus":"current","assemblyType":"haploid","releaseDate":"2022-01-24","sequencingTech":"Illumina","submitter":"I2SYSBIO, Universitat de Valencia"},"assemblyStats":{"contigL50":1,"contigN50":2999,"gcCount":"1720","gcPercent":49.5,"numberOfComponentSequences":1,"numberOfContigs":2,"numberOfScaffolds":1,"scaffoldL50":1,"scaffoldN50":3484,"totalNumberOfChromosomes":1,"totalSequenceLength":"3484","totalUngappedLength":"3474"},"currentAccession":"GCA_022674085.1","organism":{"organismName":"Anelloviridae sp.","taxId":2055263},"sourceDatabase":"SOURCE_DATABASE_GENBANK"}
{"accession":"GCA_022674095.1","assemblyInfo":{"assemblyLevel":"Complete Genome","assemblyMethod":"SPAdes v. 3.14.0","assemblyName":"ASM2267409v1","assemblyStatus":"current","assemblyType":"haploid","releaseDate":"2022-01-24","sequencingTech":"Illumina","submitter":"I2SYSBIO, Universitat de Valencia"},"assemblyStats":{"contigL50":1,"contigN50":2545,"gcCount":"986","gcPercent":38.5,"numberOfComponentSequences":1,"numberOfContigs":1,"numberOfScaffolds":1,"scaffoldL50":1,"scaffoldN50":2545,"totalNumberOfChromosomes":1,"totalSequenceLength":"2545","totalUngappedLength":"2545"},"currentAccession":"GCA_022674095.1","organism":{"organismName":"Anelloviridae sp.","taxId":2055263},"sourceDatabase":"SOURCE_DATABASE_GENBANK"}
{"accession":"GCA_022674105.1","assemblyInfo":{"assemblyLevel":"Complete Genome","assemblyMethod":"SPAdes v. 3.14.0","assemblyName":"ASM2267410v1","assemblyStatus":"current","assemblyType":"haploid","releaseDate":"2022-01-24","sequencingTech":"Illumina","submitter":"I2SYSBIO, Universitat de Valencia"},"assemblyStats":{"contigL50":1,"contigN50":2544,"gcCount":"938","gcPercent":37.0,"numberOfComponentSequences":1,"numberOfContigs":1,"numberOfScaffolds":1,"scaffoldL50":1,"scaffoldN50":2544,"totalNumberOfChromosomes":1,"totalSequenceLength":"2544","totalUngappedLength":"2544"},"currentAccession":"GCA_022674105.1","organism":{"organismName":"Anelloviridae sp.","taxId":2055263},"sourceDatabase":"SOURCE_DATABASE_GENBANK"}
{"accession":"GCA_022674115.1","assemblyInfo":{"assemblyLevel":"Complete Genome","assemblyMethod":"SPAdes v. 3.14.0","assemblyName":"ASM2267411v1","assemblyStatus":"current","assemblyType":"haploid","releaseDate":"2022-01-24","sequencingTech":"Illumina","submitter":"I2SYSBIO, Universitat de Valencia"},"assemblyStats":{"contigL50":1,"contigN50":2534,"gcCount":"982","gcPercent":38.5,"numberOfComponentSequences":1,"numberOfContigs":1,"numberOfScaffolds":1,"scaffoldL50":1,"scaffoldN50":2534,"totalNumberOfChromosomes":1,"totalSequenceLength":"2534","totalUngappedLength":"2534"},"currentAccession":"GCA_022674115.1","organism":{"organismName":"Anelloviridae sp.","taxId":2055263},"sourceDatabase":"SOURCE_DATABASE_GENBANK"}
{"accession":"GCA_022674125.1","assemblyInfo":{"assemblyLevel":"Complete Genome","assemblyMethod":"SPAdes v. 3.14.0","assemblyName":"ASM2267412v1","assemblyStatus":"current","assemblyType":"haploid","releaseDate":"2022-01-24","sequencingTech":"Illumina","submitter":"I2SYSBIO, Universitat de Valencia"},"assemblyStats":{"contigL50":1,"contigN50":2803,"gcCount":"1055","gcPercent":37.5,"numberOfComponentSequences":1,"numberOfContigs":1,"numberOfScaffolds":1,"scaffoldL50":1,"scaffoldN50":2803,"totalNumberOfChromosomes":1,"totalSequenceLength":"2803","totalUngappedLength":"2803"},"currentAccession":"GCA_022674125.1","organism":{"organismName":"Anelloviridae sp.","taxId":2055263},"sourceDatabase":"SOURCE_DATABASE_GENBANK"}
{"accession":"GCA_022674135.1","assemblyInfo":{"assemblyLevel":"Complete Genome","assemblyMethod":"SPAdes v. 3.14.0","assemblyName":"ASM2267413v1","assemblyStatus":"current","assemblyType":"haploid","releaseDate":"2022-01-24","sequencingTech":"Illumina","submitter":"I2SYSBIO, Universitat de Valencia"},"assemblyStats":{"contigL50":1,"contigN50":1802,"gcCount":"668","gcPercent":37.0,"numberOfComponentSequences":1,"numberOfContigs":1,"numberOfScaffolds":1,"scaffoldL50":1,"scaffoldN50":1802,"totalNumberOfChromosomes":1,"totalSequenceLength":"1802","totalUngappedLength":"1802"},"currentAccession":"GCA_022674135.1","organism":{"organismName":"Anelloviridae sp.","taxId":2055263},"sourceDatabase":"SOURCE_DATABASE_GENBANK"}
{"accession":"GCA_022674145.1","assemblyInfo":{"assemblyLevel":"Complete Genome","assemblyMethod":"SPAdes v. 3.14.0","assemblyName":"ASM2267414v1","assemblyStatus":"current","assemblyType":"haploid","releaseDate":"2022-01-24","sequencingTech":"Illumina","submitter":"I2SYSBIO, Universitat de Valencia"},"assemblyStats":{"contigL50":1,"contigN50":3770,"gcCount":"2000","gcPercent":53.0,"numberOfComponentSequences":1,"numberOfContigs":1,"numberOfScaffolds":1,"scaffoldL50":1,"scaffoldN50":3770,"totalNumberOfChromosomes":1,"totalSequenceLength":"3770","totalUngappedLength":"3770"},"currentAccession":"GCA_022674145.1","organism":{"organismName":"Anelloviridae sp.","taxId":2055263},"sourceDatabase":"SOURCE_DATABASE_GENBANK"}
{"accession":"GCA_022674155.1","assemblyInfo":{"assemblyLevel":"Complete Genome","assemblyMethod":"SPAdes v. 3.14.0","assemblyName":"ASM2267415v1","assemblyStatus":"current","assemblyType":"haploid","releaseDate":"2022-01-24","sequencingTech":"Illumina","submitter":"I2SYSBIO, Universitat de Valencia"},"assemblyStats":{"contigL50":1,"contigN50":2954,"gcCount":"1235","gcPercent":42.0,"numberOfComponentSequences":1,"numberOfContigs":1,"numberOfScaffolds":1,"scaffoldL50":1,"scaffoldN50":2954,"totalNumberOfChromosomes":1,"totalSequenceLength":"2954","totalUngappedLength":"2954"},"currentAccession":"GCA_022674155.1","organism":{"organismName":"Anelloviridae sp.","taxId":2055263},"sourceDatabase":"SOURCE_DATABASE_GENBANK"}
{"accession":"GCA_022674165.1","assemblyInfo":{"assemblyLevel":"Complete Genome","assemblyMethod":"SPAdes v. 3.14.0","assemblyName":"ASM2267416v1","assemblyStatus":"current","assemblyType":"haploid","releaseDate":"2022-01-24","sequencingTech":"Illumina","submitter":"I2SYSBIO, Universitat de Valencia"},"assemblyStats":{"contigL50":1,"contigN50":2583,"gcCount":"990","gcPercent":38.5,"numberOfComponentSequences":1,"numberOfContigs":1,"numberOfScaffolds":1,"scaffoldL50":1,"scaffoldN50":2583,"totalNumberOfChromosomes":1,"totalSequenceLength":"2583","totalUngappedLength":"2583"},"currentAccession":"GCA_022674165.1","organism":{"organismName":"Anelloviridae sp.","taxId":2055263},"sourceDatabase":"SOURCE_DATABASE_GENBANK"}
{"accession":"GCA_022674175.1","assemblyInfo":{"assemblyLevel":"Complete Genome","assemblyMethod":"SPAdes v. 3.14.0","assemblyName":"ASM2267417v1","assemblyStatus":"current","assemblyType":"haploid","releaseDate":"2022-01-24","sequencingTech":"Illumina","submitter":"I2SYSBIO, Universitat de Valencia"},"assemblyStats":{"contigL50":1,"contigN50":2550,"gcCount":"966","gcPercent":38.0,"numberOfComponentSequences":1,"numberOfContigs":1,"numberOfScaffolds":1,"scaffoldL50":1,"scaffoldN50":2550,"totalNumberOfChromosomes":1,"totalSequenceLength":"2550","totalUngappedLength":"2550"},"currentAccession":"GCA_022674175.1","organism":{"organismName":"Anelloviridae sp.","taxId":2055263},"sourceDatabase":"SOURCE_DATABASE_GENBANK"}
{"accession":"GCA_022674185.1","assemblyInfo":{"assemblyLevel":"Complete Genome","assemblyMethod":"SPAdes v. 3.14.0","assemblyName":"ASM2267418v1","assemblyStatus":"current","assemblyType":"haploid","releaseDate":"2022-01-24","sequencingTech":"Illumina","submitter":"I2SYSBIO, Universitat de Valencia"},"assemblyStats":{"contigL50":1,"contigN50":2460,"gcCount":"946","gcPercent":38.5,"numberOfComponentSequences":1,"numberOfContigs":1,"numberOfScaffolds":1,"scaffoldL50":1,"scaffoldN50":2460,"totalNumberOfChromosomes":1,"totalSequenceLength":"2460","totalUngappedLength":"2460"},"currentAccession":"GCA_022674185.1","organism":{"organismName":"Anelloviridae sp.","taxId":2055263},"sourceDatabase":"SOURCE_DATABASE_GENBANK"}
{"accession":"GCA_022674195.1","assemblyInfo":{"assemblyLevel":"Complete Genome","assemblyMethod":"SPAdes v. 3.14.0","assemblyName":"ASM2267419v1","assemblyStatus":"current","assemblyType":"haploid","releaseDate":"2022-01-24","sequencingTech":"Illumina","submitter":"I2SYSBIO, Universitat de Valencia"},"assemblyStats":{"contigL50":1,"contigN50":3733,"gcCount":"1961","gcPercent":52.5,"numberOfComponentSequences":1,"numberOfContigs":1,"numberOfScaffolds":1,"scaffoldL50":1,"scaffoldN50":3733,"totalNumberOfChromosomes":1,"totalSequenceLength":"3733","totalUngappedLength":"3733"},"currentAccession":"GCA_022674195.1","organism":{"organismName":"Anelloviridae sp.","taxId":2055263},"sourceDatabase":"SOURCE_DATABASE_GENBANK"}
{"accession":"GCA_022674205.1","assemblyInfo":{"assemblyLevel":"Complete Genome","assemblyMethod":"SPAdes v. 3.14.0","assemblyName":"ASM2267420v1","assemblyStatus":"current","assemblyType":"haploid","releaseDate":"2022-01-24","sequencingTech":"Illumina","submitter":"I2SYSBIO, Universitat de Valencia"},"assemblyStats":{"contigL50":1,"contigN50":3690,"gcCount":"1870","gcPercent":50.5,"numberOfComponentSequences":1,"numberOfContigs":1,"numberOfScaffolds":1,"scaffoldL50":1,"scaffoldN50":3690,"totalNumberOfChromosomes":1,"totalSequenceLength":"3690","totalUngappedLength":"3690"},"currentAccession":"GCA_022674205.1","organism":{"organismName":"Anelloviridae sp.","taxId":2055263},"sourceDatabase":"SOURCE_DATABASE_GENBANK"}
{"accession":"GCA_022674215.1","assemblyInfo":{"assemblyLevel":"Complete Genome","assemblyMethod":"SPAdes v. 3.14.0","assemblyName":"ASM2267421v1","assemblyStatus":"current","assemblyType":"haploid","releaseDate":"2022-01-24","sequencingTech":"Illumina","submitter":"I2SYSBIO, Universitat de Valencia"},"assemblyStats":{"contigL50":1,"contigN50":2842,"gcCount":"1172","gcPercent":41.0,"numberOfComponentSequences":1,"numberOfContigs":1,"numberOfScaffolds":1,"scaffoldL50":1,"scaffoldN50":2842,"totalNumberOfChromosomes":1,"totalSequenceLength":"2842","totalUngappedLength":"2842"},"currentAccession":"GCA_022674215.1","organism":{"organismName":"Anelloviridae sp.","taxId":2055263},"sourceDatabase":"SOURCE_DATABASE_GENBANK"}
{"accession":"GCA_022674225.1","assemblyInfo":{"assemblyLevel":"Complete Genome","assemblyMethod":"SPAdes v. 3.14.0","assemblyName":"ASM2267422v1","assemblyStatus":"current","assemblyType":"haploid","releaseDate":"2022-01-24","sequencingTech":"Illumina","submitter":"I2SYSBIO, Universitat de Valencia"},"assemblyStats":{"contigL50":1,"contigN50":2818,"gcCount":"1106","gcPercent":39.0,"numberOfComponentSequences":1,"numberOfContigs":1,"numberOfScaffolds":1,"scaffoldL50":1,"scaffoldN50":2818,"totalNumberOfChromosomes":1,"totalSequenceLength":"2818","totalUngappedLength":"2818"},"currentAccession":"GCA_022674225.1","organism":{"organismName":"Anelloviridae sp.","taxId":2055263},"sourceDatabase":"SOURCE_DATABASE_GENBANK"}
{"accession":"GCA_022674235.1","assemblyInfo":{"assemblyLevel":"Complete Genome","assemblyMethod":"SPAdes v. 3.14.0","assemblyName":"ASM2267423v1","assemblyStatus":"current","assemblyType":"haploid","releaseDate":"2022-01-24","sequencingTech":"Illumina","submitter":"I2SYSBIO, Universitat de Valencia"},"assemblyStats":{"contigL50":1,"contigN50":3823,"gcCount":"2076","gcPercent":54.5,"numberOfComponentSequences":1,"numberOfContigs":1,"numberOfScaffolds":1,"scaffoldL50":1,"scaffoldN50":3823,"totalNumberOfChromosomes":1,"totalSequenceLength":"3823","totalUngappedLength":"3823"},"currentAccession":"GCA_022674235.1","organism":{"organismName":"Anelloviridae sp.","taxId":2055263},"sourceDatabase":"SOURCE_DATABASE_GENBANK"}
{"accession":"GCA_022674255.1","assemblyInfo":{"assemblyLevel":"Complete Genome","assemblyMethod":"SPAdes v. 3.14.0","assemblyName":"ASM2267425v1","assemblyStatus":"current","assemblyType":"haploid","releaseDate":"2022-01-24","sequencingTech":"Illumina","submitter":"I2SYSBIO, Universitat de Valencia"},"assemblyStats":{"contigL50":1,"contigN50":3686,"gcCount":"1967","gcPercent":53.5,"numberOfComponentSequences":1,"numberOfContigs":1,"numberOfScaffolds":1,"scaffoldL50":1,"scaffoldN50":3686,"totalNumberOfChromosomes":1,"totalSequenceLength":"3686","totalUngappedLength":"3686"},"currentAccession":"GCA_022674255.1","organism":{"organismName":"Anelloviridae sp.","taxId":2055263},"sourceDatabase":"SOURCE_DATABASE_GENBANK"}
{"accession":"GCA_022674275.1","assemblyInfo":{"assemblyLevel":"Complete Genome","assemblyMethod":"SPAdes v. 3.14.0","assemblyName":"ASM2267427v1","assemblyStatus":"current","assemblyType":"haploid","releaseDate":"2022-01-24","sequencingTech":"Illumina","submitter":"I2SYSBIO, Universitat de Valencia"},"assemblyStats":{"contigL50":1,"contigN50":3574,"gcCount":"1871","gcPercent":52.5,"numberOfComponentSequences":1,"numberOfContigs":1,"numberOfScaffolds":1,"scaffoldL50":1,"scaffoldN50":3574,"totalNumberOfChromosomes":1,"totalSequenceLength":"3574","totalUngappedLength":"3574"},"currentAccession":"GCA_022674275.1","organism":{"organismName":"Anelloviridae sp.","taxId":2055263},"sourceDatabase":"SOURCE_DATABASE_GENBANK"}
{"accession":"GCA_022674285.1","assemblyInfo":{"assemblyLevel":"Complete Genome","assemblyMethod":"SPAdes v. 3.14.0","assemblyName":"ASM2267428v1","assemblyStatus":"current","assemblyType":"haploid","releaseDate":"2022-01-24","sequencingTech":"Illumina","submitter":"I2SYSBIO, Universitat de Valencia"},"assemblyStats":{"contigL50":1,"contigN50":3547,"gcCount":"1711","gcPercent":48.0,"numberOfComponentSequences":1,"numberOfContigs":1,"numberOfScaffolds":1,"scaffoldL50":1,"scaffoldN50":3547,"totalNumberOfChromosomes":1,"totalSequenceLength":"3547","totalUngappedLength":"3547"},"currentAccession":"GCA_022674285.1","organism":{"organismName":"Anelloviridae sp.","taxId":2055263},"sourceDatabase":"SOURCE_DATABASE_GENBANK"}
{"accession":"GCA_022674295.1","assemblyInfo":{"assemblyLevel":"Complete Genome","assemblyMethod":"SPAdes v. 3.14.0","assemblyName":"ASM2267429v1","assemblyStatus":"current","assemblyType":"haploid","releaseDate":"2022-01-24","sequencingTech":"Illumina","submitter":"I2SYSBIO, Universitat de Valencia"},"assemblyStats":{"contigL50":1,"contigN50":3172,"gcCount":"1545","gcPercent":48.5,"numberOfComponentSequences":1,"numberOfContigs":1,"numberOfScaffolds":1,"scaffoldL50":1,"scaffoldN50":3172,"totalNumberOfChromosomes":1,"totalSequenceLength":"3172","totalUngappedLength":"3172"},"currentAccession":"GCA_022674295.1","organism":{"organismName":"Anelloviridae sp.","taxId":2055263},"sourceDatabase":"SOURCE_DATABASE_GENBANK"}
{"accession":"GCA_022674305.1","assemblyInfo":{"assemblyLevel":"Complete Genome","assemblyMethod":"SPAdes v. 3.14.0","assemblyName":"ASM2267430v1","assemblyStatus":"current","assemblyType":"haploid","releaseDate":"2022-01-24","sequencingTech":"Illumina","submitter":"I2SYSBIO, Universitat de Valencia"},"assemblyStats":{"contigL50":1,"contigN50":3137,"gcCount":"1659","gcPercent":53.0,"numberOfComponentSequences":1,"numberOfContigs":1,"numberOfScaffolds":1,"scaffoldL50":1,"scaffoldN50":3137,"totalNumberOfChromosomes":1,"totalSequenceLength":"3137","totalUngappedLength":"3137"},"currentAccession":"GCA_022674305.1","organism":{"organismName":"Anelloviridae sp.","taxId":2055263},"sourceDatabase":"SOURCE_DATABASE_GENBANK"}
```
