## Supplementary Dataset 1 for "Euktect: Enhanced Eukaryotic Sequence Detection and Classification in Metagenomes via the DNA Language Model": dataset_catalog.json (part 1 of 37)

```
{
"apiVersion": "V2",
"assemblies": [
{
  "files": [
    {
      "filePath": "assembly_data_report.jsonl",
      "fileType": "DATA_REPORT",
      "uncompressedLengthBytes": "237726528"
    }
  ]
},{
  "accession": "GCA_000836885.1",
  "files": [
    {
      "filePath": "GCA_000836885.1/GCA_000836885.1_ViralProj14030_genomic.fna",
      "fileType": "GENOMIC_NUCLEOTIDE_FASTA"
    }
  ]
},{
  "accession": "GCA_000838645.1",
  "files": [
    {
      "filePath": "GCA_000838645.1/GCA_000838645.1_ViralProj14060_genomic.fna",
      "fileType": "GENOMIC_NUCLEOTIDE_FASTA"
    }
  ]
},{
  "accession": "GCA_000841485.1",
  "files": [
    {
      "filePath": "GCA_000841485.1/GCA_000841485.1_ViralProj14298_genomic.fna",
      "fileType": "GENOMIC_NUCLEOTIDE_FASTA"
    }
  ]
},{
  "accession": "GCA_000841585.1",
  "files": [
    {
      "filePath": "GCA_000841585.1/GCA_000841585.1_ViralProj14319_genomic.fna",
      "fileType": "GENOMIC_NUCLEOTIDE_FASTA"
    }
  ]
},{
  "accession": "GCA_000842425.1",
  "files": [
    {
      "filePath": "GCA_000842425.1/GCA_000842425.1_ViralProj14321_genomic.fna",
      "fileType": "GENOMIC_NUCLEOTIDE_FASTA"
    }
  ]
},{
  "accession": "GCA_000842685.1",
  "files": [
    {
      "filePath": "GCA_000842685.1/GCA_000842685.1_ViralProj14378_genomic.fna",
      "fileType": "GENOMIC_NUCLEOTIDE_FASTA"
    }
  ]
},{
  "accession": "GCA_000843245.1",
  "files": [
    {
      "filePath": "GCA_000843245.1/GCA_000843245.1_ViralProj14312_genomic.fna",
      "fileType": "GENOMIC_NUCLEOTIDE_FASTA"
    }
  ]
},{
  "accession": "GCA_000843745.1",
  "files": [
    {
      "filePath": "GCA_000843745.1/GCA_000843745.1_ViralProj14408_genomic.fna",
      "fileType": "GENOMIC_NUCLEOTIDE_FASTA"
    }
  ]
},{
  "accession": "GCA_000845645.1",
  "files": [
    {
      "filePath": "GCA_000845645.1/GCA_000845645.1_ViralProj14454_genomic.fna",
      "fileType": "GENOMIC_NUCLEOTIDE_FASTA"
    }
  ]
},{
  "accession": "GCA_000846385.1",
  "files": [
    {
      "filePath": "GCA_000846385.1/GCA_000846385.1_ViralProj14426_genomic.fna",
      "fileType": "GENOMIC_NUCLEOTIDE_FASTA"
    }
  ]
},{
  "accession": "GCA_000846525.1",
  "files": [
    {
      "filePath": "GCA_000846525.1/GCA_000846525.1_ViralProj14455_genomic.fna",
      "fileType": "GENOMIC_NUCLEOTIDE_FASTA"
    }
  ]
},{
  "accession": "GCA_000847085.1",
  "files": [
    {
      "filePath": "GCA_000847085.1/GCA_000847085.1_ViralProj14573_genomic.fna",
      "fileType": "GENOMIC_NUCLEOTIDE_FASTA"
    }
  ]
},{
  "accession": "GCA_000847125.1",
  "files": [
    {
      "filePath": "GCA_000847125.1/GCA_000847125.1_ViralProj14581_genomic.fna",
      "fileType": "GENOMIC_NUCLEOTIDE_FASTA"
    }
  ]
},{
  "accession": "GCA_000847225.1",
  "files": [
    {
      "filePath": "GCA_000847225.1/GCA_000847225.1_ViralMultiSegProj14603_genomic.fna",
      "fileType": "GENOMIC_NUCLEOTIDE_FASTA"
    }
  ]
},{
  "accession": "GCA_000848265.1",
  "files": [
    {
      "filePath": "GCA_000848265.1/GCA_000848265.1_ViralProj14654_genomic.fna",
      "fileType": "GENOMIC_NUCLEOTIDE_FASTA"
    }
  ]
},{
  "accession": "GCA_000850225.1",
  "files": [
    {
      "filePath": "GCA_000850225.1/GCA_000850225.1_ViralProj14710_genomic.fna",
      "fileType": "GENOMIC_NUCLEOTIDE_FASTA"
    }
  ]
},{
  "accession": "GCA_000856125.1",
  "files": [
    {
      "filePath": "GCA_000856125.1/GCA_000856125.1_ViralMultiSegProj14937_genomic.fna",
      "fileType": "GENOMIC_NUCLEOTIDE_FASTA"
    }
  ]
},{
  "accession": "GCA_000856345.1",
  "files": [
    {
      "filePath": "GCA_000856345.1/GCA_000856345.1_ViralProj14983_genomic.fna",
      "fileType": "GENOMIC_NUCLEOTIDE_FASTA"
    }
  ]
},{
  "accession": "GCA_000857205.1",
  "files": [
    {
      "filePath": "GCA_000857205.1/GCA_000857205.1_ViralMultiSegProj15175_genomic.fna",
      "fileType": "GENOMIC_NUCLEOTIDE_FASTA"
    }
  ]
},{
  "accession": "GCA_000858405.1",
  "files": [
    {
      "filePath": "GCA_000858405.1/GCA_000858405.1_ViralProj15222_genomic.fna",
      "fileType": "GENOMIC_NUCLEOTIDE_FASTA"
    }
  ]
},{
  "accession": "GCA_000860565.1",
  "files": [
    {
      "filePath": "GCA_000860565.1/GCA_000860565.1_ViralProj15320_genomic.fna",
      "fileType": "GENOMIC_NUCLEOTIDE_FASTA"
    }
  ]
},{
  "accession": "GCA_000861565.1",
  "files": [
    {
      "filePath": "GCA_000861565.1/GCA_000861565.1_ViralProj15371_genomic.fna",
      "fileType": "GENOMIC_NUCLEOTIDE_FASTA"
    }
  ]
},{
  "accession": "GCA_000862645.1",
  "files": [
    {
      "filePath": "GCA_000862645.1/GCA_000862645.1_ViralProj15416_genomic.fna",
      "fileType": "GENOMIC_NUCLEOTIDE_FASTA"
    }
  ]
},{
  "accession": "GCA_000863065.1",
  "files": [
    {
      "filePath": "GCA_000863065.1/GCA_000863065.1_ViralProj15323_genomic.fna",
      "fileType": "GENOMIC_NUCLEOTIDE_FASTA"
    }
  ]
},{
  "accession": "GCA_000863345.1",
  "files": [
    {
      "filePath": "GCA_000863345.1/GCA_000863345.1_ViralProj15382_genomic.fna",
      "fileType": "GENOMIC_NUCLEOTIDE_FASTA"
    }
  ]
},{
  "accession": "GCA_000864245.1",
  "files": [
    {
      "filePath": "GCA_000864245.1/GCA_000864245.1_ViralMultiSegProj16144_genomic.fna",
      "fileType": "GENOMIC_NUCLEOTIDE_FASTA"
    }
  ]
},{
  "accession": "GCA_000865845.1",
  "files": [
    {
      "filePath": "GCA_000865845.1/GCA_000865845.1_ViralProj15686_genomic.fna",
      "fileType": "GENOMIC_NUCLEOTIDE_FASTA"
    }
  ]
},{
  "accession": "GCA_000866085.1",
  "files": [
    {
      "filePath": "GCA_000866085.1/GCA_000866085.1_ViralMultiSegProj16243_genomic.fna",
      "fileType": "GENOMIC_NUCLEOTIDE_FASTA"
    }
  ]
},{
  "accession": "GCA_000868205.1",
  "files": [
    {
      "filePath": "GCA_000868205.1/GCA_000868205.1_ViralProj17105_genomic.fna",
      "fileType": "GENOMIC_NUCLEOTIDE_FASTA"
    }
  ]
},{
  "accession": "GCA_000869685.1",
  "files": [
    {
      "filePath": "GCA_000869685.1/GCA_000869685.1_ViralProj18527_genomic.fna",
      "fileType": "GENOMIC_NUCLEOTIDE_FASTA"
    }
  ]
},{
  "accession": "GCA_000871285.1",
  "files": [
    {
      "filePath": "GCA_000871285.1/GCA_000871285.1_ViralProj27799_genomic.fna",
      "fileType": "GENOMIC_NUCLEOTIDE_FASTA"
    }
  ]
},{
  "accession": "GCA_000871385.1",
  "files": [
    {
      "filePath": "GCA_000871385.1/GCA_000871385.1_ViralProj28075_genomic.fna",
      "fileType": "GENOMIC_NUCLEOTIDE_FASTA"
    }
  ]
},{
  "accession": "GCA_000872245.1",
  "files": [
    {
      "filePath": "GCA_000872245.1/GCA_000872245.1_ViralProj28077_genomic.fna",
      "fileType": "GENOMIC_NUCLEOTIDE_FASTA"
    }
  ]
},{
  "accession": "GCA_000872405.1",
  "files": [
    {
      "filePath": "GCA_000872405.1/GCA_000872405.1_ViralProj28079_genomic.fna",
      "fileType": "GENOMIC_NUCLEOTIDE_FASTA"
    }
  ]
},{
  "accession": "GCA_000872625.1",
  "files": [
    {
      "filePath": "GCA_000872625.1/GCA_000872625.1_ViralMultiSegProj28697_genomic.fna",
      "fileType": "GENOMIC_NUCLEOTIDE_FASTA"
    }
  ]
},{
  "accession": "GCA_000873645.1",
  "files": [
    {
      "filePath": "GCA_000873645.1/GCA_000873645.1_ViralProj20965_genomic.fna",
      "fileType": "GENOMIC_NUCLEOTIDE_FASTA"
    }
  ]
},{
  "accession": "GCA_000873825.1",
  "files": [
    {
      "filePath": "GCA_000873825.1/GCA_000873825.1_ViralProj19605_genomic.fna",
      "fileType": "GENOMIC_NUCLEOTIDE_FASTA"
    }
  ]
},{
  "accession": "GCA_000873905.1",
  "files": [
    {
      "filePath": "GCA_000873905.1/GCA_000873905.1_ViralProj19769_genomic.fna",
      "fileType": "GENOMIC_NUCLEOTIDE_FASTA"
    }
  ]
},{
  "accession": "GCA_000874085.1",
  "files": [
    {
      "filePath": "GCA_000874085.1/GCA_000874085.1_ViralProj20057_genomic.fna",
      "fileType": "GENOMIC_NUCLEOTIDE_FASTA"
    }
  ]
},{
  "accession": "GCA_000878935.1",
  "files": [
    {
      "filePath": "GCA_000878935.1/GCA_000878935.1_ViralProj28073_genomic.fna",
      "fileType": "GENOMIC_NUCLEOTIDE_FASTA"
    }
  ]
},{
  "accession": "GCA_000879855.1",
  "files": [
    {
      "filePath": "GCA_000879855.1/GCA_000879855.1_ViralProj29195_genomic.fna",
      "fileType": "GENOMIC_NUCLEOTIDE_FASTA"
    }
  ]
},{
  "accession": "GCA_000882555.1",
  "files": [
    {
      "filePath": "GCA_000882555.1/GCA_000882555.1_ViralProj33141_genomic.fna",
      "fileType": "GENOMIC_NUCLEOTIDE_FASTA"
    }
  ]
},{
  "accession": "GCA_000882875.1",
  "files": [
    {
      "filePath": "GCA_000882875.1/GCA_000882875.1_ViralProj37821_genomic.fna",
      "fileType": "GENOMIC_NUCLEOTIDE_FASTA"
    }
  ]
},{
  "accession": "GCA_000883235.1",
  "files": [
    {
      "filePath": "GCA_000883235.1/GCA_000883235.1_ViralProj32387_genomic.fna",
      "fileType": "GENOMIC_NUCLEOTIDE_FASTA"
    }
  ]
},{
  "accession": "GCA_000885715.1",
  "files": [
    {
      "filePath": "GCA_000885715.1/GCA_000885715.1_ViralProj39601_genomic.fna",
      "fileType": "GENOMIC_NUCLEOTIDE_FASTA"
    }
  ]
},{
  "accession": "GCA_000886815.1",
  "files": [
    {
      "filePath": "GCA_000886815.1/GCA_000886815.1_ViralProj40357_genomic.fna",
      "fileType": "GENOMIC_NUCLEOTIDE_FASTA"
    }
  ]
},{
  "accession": "GCA_000886935.1",
  "files": [
    {
      "filePath": "GCA_000886935.1/GCA_000886935.1_ViralProj42351_genomic.fna",
      "fileType": "GENOMIC_NUCLEOTIDE_FASTA"
    }
  ]
},{
  "accession": "GCA_000887715.1",
  "files": [
    {
      "filePath": "GCA_000887715.1/GCA_000887715.1_ViralProj59729_genomic.fna",
      "fileType": "GENOMIC_NUCLEOTIDE_FASTA"
    }
  ]
},{
  "accession": "GCA_000887755.1",
  "files": [
    {
      "filePath": "GCA_000887755.1/GCA_000887755.1_ViralProj60117_genomic.fna",
      "fileType": "GENOMIC_NUCLEOTIDE_FASTA"
    }
  ]
},{
  "accession": "GCA_000888735.1",
  "files": [
    {
      "filePath": "GCA_000888735.1/GCA_000888735.1_ViralProj60053_genomic.fna",
      "fileType": "GENOMIC_NUCLEOTIDE_FASTA"
    }
  ]
},{
  "accession": "GCA_000888755.1",
  "files": [
    {
      "filePath": "GCA_000888755.1/GCA_000888755.1_ViralProj60121_genomic.fna",
      "fileType": "GENOMIC_NUCLEOTIDE_FASTA"
    }
  ]
},{
  "accession": "GCA_000889055.1",
  "files": [
    {
      "filePath": "GCA_000889055.1/GCA_000889055.1_ViralMultiSegProj48591_genomic.fna",
      "fileType": "GENOMIC_NUCLEOTIDE_FASTA"
    }
  ]
},{
  "accession": "GCA_000890235.1",
  "files": [
    {
      "filePath": "GCA_000890235.1/GCA_000890235.1_ViralProj59727_genomic.fna",
      "fileType": "GENOMIC_NUCLEOTIDE_FASTA"
    }
  ]
},{
  "accession": "GCA_000890275.1",
  "files": [
    {
      "filePath": "GCA_000890275.1/GCA_000890275.1_ViralProj60115_genomic.fna",
      "fileType": "GENOMIC_NUCLEOTIDE_FASTA"
    }
  ]
},{
  "accession": "GCA_000890575.1",
  "files": [
    {
      "filePath": "GCA_000890575.1/GCA_000890575.1_ViralMultiSegProj62479_genomic.fna",
      "fileType": "GENOMIC_NUCLEOTIDE_FASTA"
    }
  ]
},{
  "accession": "GCA_000891695.1",
  "files": [
    {
      "filePath": "GCA_000891695.1/GCA_000891695.1_ViralProj64541_genomic.fna",
      "fileType": "GENOMIC_NUCLEOTIDE_FASTA"
    }
  ]
},{
  "accession": "GCA_000893255.1",
  "files": [
    {
      "filePath": "GCA_000893255.1/GCA_000893255.1_ViralProj64543_genomic.fna",
      "fileType": "GENOMIC_NUCLEOTIDE_FASTA"
    }
  ]
},{
  "accession": "GCA_000894675.1",
  "files": [
    {
      "filePath": "GCA_000894675.1/GCA_000894675.1_ViralProj167576_genomic.fna",
      "fileType": "GENOMIC_NUCLEOTIDE_FASTA"
    }
  ]
},{
  "accession": "GCA_000895175.1",
  "files": [
    {
      "filePath": "GCA_000895175.1/GCA_000895175.1_ViralMultiSegProj81009_genomic.fna",
      "fileType": "GENOMIC_NUCLEOTIDE_FASTA"
    }
  ]
},{
  "accession": "GCA_000896495.1",
  "files": [
    {
      "filePath": "GCA_000896495.1/GCA_000896495.1_ViralProj77137_genomic.fna",
      "fileType": "GENOMIC_NUCLEOTIDE_FASTA"
    }
  ]
},{
  "accession": "GCA_000898295.2",
  "files": [
    {
      "filePath": "GCA_000898295.2/GCA_000898295.2_ViralProj169230_genomic.fna",
      "fileType": "GENOMIC_NUCLEOTIDE_FASTA"
    }
  ]
},{
  "accession": "GCA_000900375.1",
  "files": [
    {
      "filePath": "GCA_000900375.1/GCA_000900375.1_ViralProj177933_genomic.fna",
      "fileType": "GENOMIC_NUCLEOTIDE_FASTA"
    }
  ]
},{
  "accession": "GCA_000901775.1",
  "files": [
    {
      "filePath": "GCA_000901775.1/GCA_000901775.1_ViralProj181214_genomic.fna",
      "fileType": "GENOMIC_NUCLEOTIDE_FASTA"
    }
  ]
},{
  "accession": "GCA_000901975.1",
  "files": [
    {
      "filePath": "GCA_000901975.1/GCA_000901975.1_ViralProj181986_genomic.fna",
      "fileType": "GENOMIC_NUCLEOTIDE_FASTA"
    }
  ]
},{
  "accession": "GCA_000902435.1",
  "files": [
    {
      "filePath": "GCA_000902435.1/GCA_000902435.1_ViralProj181221_genomic.fna",
      "fileType": "GENOMIC_NUCLEOTIDE_FASTA"
    }
  ]
},{
  "accession": "GCA_000902615.1",
  "files": [
    {
      "filePath": "GCA_000902615.1/GCA_000902615.1_ViralProj181989_genomic.fna",
      "fileType": "GENOMIC_NUCLEOTIDE_FASTA"
    }
  ]
},{
  "accession": "GCA_000903495.1",
  "files": [
    {
      "filePath": "GCA_000903495.1/GCA_000903495.1_ViralProj181987_genomic.fna",
      "fileType": "GENOMIC_NUCLEOTIDE_FASTA"
    }
  ]
},{
  "accession": "GCA_000904035.1",
  "files": [
    {
      "filePath": "GCA_000904035.1/GCA_000904035.1_ViralProj186430_genomic.fna",
      "fileType": "GENOMIC_NUCLEOTIDE_FASTA"
    }
  ]
},{
  "accession": "GCA_000905055.1",
  "files": [
    {
      "filePath": "GCA_000905055.1/GCA_000905055.1_ViralProj186432_genomic.fna",
      "fileType": "GENOMIC_NUCLEOTIDE_FASTA"
    }
  ]
},{
  "accession": "GCA_000907075.1",
  "files": [
    {
      "filePath": "GCA_000907075.1/GCA_000907075.1_ViralProj195532_genomic.fna",
      "fileType": "GENOMIC_NUCLEOTIDE_FASTA"
    }
  ]
},{
  "accession": "GCA_000907395.1",
  "files": [
    {
      "filePath": "GCA_000907395.1/GCA_000907395.1_ViralProj203665_genomic.fna",
      "fileType": "GENOMIC_NUCLEOTIDE_FASTA"
    }
  ]
},{
  "accession": "GCA_000907515.1",
  "files": [
    {
      "filePath": "GCA_000907515.1/GCA_000907515.1_ViralProj206470_genomic.fna",
      "fileType": "GENOMIC_NUCLEOTIDE_FASTA"
    }
  ]
},{
  "accession": "GCA_000908295.1",
  "files": [
    {
      "filePath": "GCA_000908295.1/GCA_000908295.1_ViralProj198480_genomic.fna",
      "fileType": "GENOMIC_NUCLEOTIDE_FASTA"
    }
  ]
},{
  "accession": "GCA_000908675.1",
  "files": [
    {
      "filePath": "GCA_000908675.1/GCA_000908675.1_ViralProj206500_genomic.fna",
      "fileType": "GENOMIC_NUCLEOTIDE_FASTA"
    }
  ]
},{
  "accession": "GCA_000911115.1",
  "files": [
    {
      "filePath": "GCA_000911115.1/GCA_000911115.1_ViralProj222309_genomic.fna",
      "fileType": "GENOMIC_NUCLEOTIDE_FASTA"
    }
  ]
},{
  "accession": "GCA_000912155.1",
  "files": [
    {
      "filePath": "GCA_000912155.1/GCA_000912155.1_ViralProj223005_genomic.fna",
      "fileType": "GENOMIC_NUCLEOTIDE_FASTA"
    }
  ]
},{
  "accession": "GCA_000914775.1",
  "files": [
    {
      "filePath": "GCA_000914775.1/GCA_000914775.1_ViralProj240045_genomic.fna",
      "fileType": "GENOMIC_NUCLEOTIDE_FASTA"
    }
  ]
},{
  "accession": "GCA_000915715.1",
  "files": [
    {
      "filePath": "GCA_000915715.1/GCA_000915715.1_ViralProj240027_genomic.fna",
      "fileType": "GENOMIC_NUCLEOTIDE_FASTA"
    }
  ]
},{
  "accession": "GCA_000916495.1",
  "files": [
    {
      "filePath": "GCA_000916495.1/GCA_000916495.1_ViralProj240050_genomic.fna",
      "fileType": "GENOMIC_NUCLEOTIDE_FASTA"
    }
  ]
},{
  "accession": "GCA_000917335.1",
  "files": [
    {
      "filePath": "GCA_000917335.1/GCA_000917335.1_ViralProj240048_genomic.fna",
      "fileType": "GENOMIC_NUCLEOTIDE_FASTA"
    }
  ]
},{
  "accession": "GCA_000919155.1",
  "files": [
    {
      "filePath": "GCA_000919155.1/GCA_000919155.1_ViralProj244477_genomic.fna",
      "fileType": "GENOMIC_NUCLEOTIDE_FASTA"
    }
  ]
},{
  "accession": "GCA_000920195.1",
  "files": [
    {
      "filePath": "GCA_000920195.1/GCA_000920195.1_ViralProj240747_genomic.fna",
      "fileType": "GENOMIC_NUCLEOTIDE_FASTA"
    }
  ]
},{
  "accession": "GCA_000924735.1",
  "files": [
    {
      "filePath": "GCA_000924735.1/GCA_000924735.1_ViralProj265895_genomic.fna",
      "fileType": "GENOMIC_NUCLEOTIDE_FASTA"
    }
  ]
},{
  "accession": "GCA_000925015.1",
  "files": [
    {
      "filePath": "GCA_000925015.1/GCA_000925015.1_ViralProj266778_genomic.fna",
      "fileType": "GENOMIC_NUCLEOTIDE_FASTA"
    }
  ]
},{
  "accession": "GCA_000925575.1",
  "files": [
    {
      "filePath": "GCA_000925575.1/GCA_000925575.1_ViralProj265896_genomic.fna",
      "fileType": "GENOMIC_NUCLEOTIDE_FASTA"
    }
  ]
},{
  "accession": "GCA_000926095.1",
  "files": [
    {
      "filePath": "GCA_000926095.1/GCA_000926095.1_ViralProj260480_genomic.fna",
      "fileType": "GENOMIC_NUCLEOTIDE_FASTA"
    }
  ]
},{
  "accession": "GCA_000927515.1",
  "files": [
    {
      "filePath": "GCA_000927515.1/GCA_000927515.1_ViralProj266777_genomic.fna",
      "fileType": "GENOMIC_NUCLEOTIDE_FASTA"
    }
  ]
},{
  "accession": "GCA_000929475.1",
  "files": [
    {
      "filePath": "GCA_000929475.1/GCA_000929475.1_ViralProj266776_genomic.fna",
      "fileType": "GENOMIC_NUCLEOTIDE_FASTA"
    }
  ]
},{
  "accession": "GCA_000930155.1",
  "files": [
    {
      "filePath": "GCA_000930155.1/GCA_000930155.1_ViralProj272395_genomic.fna",
      "fileType": "GENOMIC_NUCLEOTIDE_FASTA"
    }
  ]
},{
  "accession": "GCA_001042155.1",
  "files": [
    {
      "filePath": "GCA_001042155.1/GCA_001042155.1_ViralProj287976_genomic.fna",
      "fileType": "GENOMIC_NUCLEOTIDE_FASTA"
    }
  ]
},{
  "accession": "GCA_001433545.1",
  "files": [
    {
      "filePath": "GCA_001433545.1/GCA_001433545.1_ViralProj301068_genomic.fna",
      "fileType": "GENOMIC_NUCLEOTIDE_FASTA"
    }
  ]
},{
  "accession": "GCA_001440875.1",
  "files": [
    {
      "filePath": "GCA_001440875.1/GCA_001440875.1_ViralProj301255_genomic.fna",
      "fileType": "GENOMIC_NUCLEOTIDE_FASTA"
    }
  ]
},{
  "accession": "GCA_001441135.1",
  "files": [
    {
      "filePath": "GCA_001441135.1/GCA_001441135.1_ViralProj301256_genomic.fna",
      "fileType": "GENOMIC_NUCLEOTIDE_FASTA"
    }
  ]
},{
  "accession": "GCA_001470095.1",
  "files": [
    {
      "filePath": "GCA_001470095.1/GCA_001470095.1_ViralProj306286_genomic.fna",
      "fileType": "GENOMIC_NUCLEOTIDE_FASTA"
    }
  ]
},{
  "accession": "GCA_001470235.1",
  "files": [
    {
      "filePath": "GCA_001470235.1/GCA_001470235.1_ViralProj306350_genomic.fna",
      "fileType": "GENOMIC_NUCLEOTIDE_FASTA"
    }
  ]
},{
  "accession": "GCA_001470635.1",
  "files": [
    {
      "filePath": "GCA_001470635.1/GCA_001470635.1_ViralProj306285_genomic.fna",
      "fileType": "GENOMIC_NUCLEOTIDE_FASTA"
    }
  ]
},{
  "accession": "GCA_001500795.2",
  "files": [
    {
      "filePath": "GCA_001500795.2/GCA_001500795.2_ViralProj307790_genomic.fna",
      "fileType": "GENOMIC_NUCLEOTIDE_FASTA"
    }
  ]
},{
  "accession": "GCA_001501195.1",
  "files": [
    {
      "filePath": "GCA_001501195.1/GCA_001501195.1_ViralProj307739_genomic.fna",
      "fileType": "GENOMIC_NUCLEOTIDE_FASTA"
    }
  ]
},{
  "accession": "GCA_001501295.1",
  "files": [
    {
      "filePath": "GCA_001501295.1/GCA_001501295.1_ViralProj307759_genomic.fna",
      "fileType": "GENOMIC_NUCLEOTIDE_FASTA"
    }
  ]
},{
  "accession": "GCA_001501475.1",
  "files": [
    {
      "filePath": "GCA_001501475.1/GCA_001501475.1_ViralProj307795_genomic.fna",
      "fileType": "GENOMIC_NUCLEOTIDE_FASTA"
    }
  ]
},{
  "accession": "GCA_001502255.1",
  "files": [
    {
      "filePath": "GCA_001502255.1/GCA_001502255.1_ViralProj307796_genomic.fna",
      "fileType": "GENOMIC_NUCLEOTIDE_FASTA"
    }
  ]
},{
  "accession": "GCA_001503495.1",
  "files": [
    {
      "filePath": "GCA_001503495.1/GCA_001503495.1_ViralProj307927_genomic.fna",
      "fileType": "GENOMIC_NUCLEOTIDE_FASTA"
    }
  ]
},{
  "accession": "GCA_001503595.1",
  "files": [
    {
      "filePath": "GCA_001503595.1/GCA_001503595.1_ViralProj307947_genomic.fna",
      "fileType": "GENOMIC_NUCLEOTIDE_FASTA"
    }
  ]
},{
  "accession": "GCA_001504295.1",
  "files": [
    {
      "filePath": "GCA_001504295.1/GCA_001504295.1_ViralProj307926_genomic.fna",
      "fileType": "GENOMIC_NUCLEOTIDE_FASTA"
    }
  ]
},{
  "accession": "GCA_001504575.1",
  "files": [
    {
      "filePath": "GCA_001504575.1/GCA_001504575.1_ViralProj308016_genomic.fna",
      "fileType": "GENOMIC_NUCLEOTIDE_FASTA"
    }
  ]
},{
  "accession": "GCA_001550965.1",
  "files": [
    {
      "filePath": "GCA_001550965.1/GCA_001550965.1_ViralMultiSegProj310915_genomic.fna",
      "fileType": "GENOMIC_NUCLEOTIDE_FASTA"
    }
  ]
},{
  "accession": "GCA_001551125.1",
  "files": [
    {
      "filePath": "GCA_001551125.1/GCA_001551125.1_ViralProj310951_genomic.fna",
      "fileType": "GENOMIC_NUCLEOTIDE_FASTA"
    }
  ]
},{
  "accession": "GCA_001551405.1",
  "files": [
    {
      "filePath": "GCA_001551405.1/GCA_001551405.1_ViralProj310937_genomic.fna",
      "fileType": "GENOMIC_NUCLEOTIDE_FASTA"
    }
  ]
},{
  "accession": "GCA_001579395.1",
  "files": [
    {
      "filePath": "GCA_001579395.1/GCA_001579395.1_ViralProj313553_genomic.fna",
      "fileType": "GENOMIC_NUCLEOTIDE_FASTA"
    }
  ]
},{
  "accession": "GCA_001579495.1",
  "files": [
    {
      "filePath": "GCA_001579495.1/GCA_001579495.1_ViralProj313551_genomic.fna",
      "fileType": "GENOMIC_NUCLEOTIDE_FASTA"
    }
  ]
},{
  "accession": "GCA_001743895.1",
  "files": [
    {
      "filePath": "GCA_001743895.1/GCA_001743895.1_ViralProj344160_genomic.fna",
      "fileType": "GENOMIC_NUCLEOTIDE_FASTA"
    }
  ]
},{
  "accession": "GCA_001745115.1",
  "files": [
    {
      "filePath": "GCA_001745115.1/GCA_001745115.1_ViralProj344132_genomic.fna",
      "fileType": "GENOMIC_NUCLEOTIDE_FASTA"
    }
  ]
},{
  "accession": "GCA_001745775.1",
  "files": [
    {
      "filePath": "GCA_001745775.1/GCA_001745775.1_ViralProj344131_genomic.fna",
      "fileType": "GENOMIC_NUCLEOTIDE_FASTA"
    }
  ]
},{
  "accession": "GCA_001755565.1",
  "files": [
    {
      "filePath": "GCA_001755565.1/GCA_001755565.1_ViralProj344607_genomic.fna",
      "fileType": "GENOMIC_NUCLEOTIDE_FASTA"
    }
  ]
},{
  "accession": "GCA_001957335.1",
  "files": [
    {
      "filePath": "GCA_001957335.1/GCA_001957335.1_ViralProj360992_genomic.fna",
      "fileType": "GENOMIC_NUCLEOTIDE_FASTA"
    }
  ]
},{
  "accession": "GCA_002029515.1",
  "files": [
    {
      "filePath": "GCA_002029515.1/GCA_002029515.1_ViralProj379130_genomic.fna",
      "fileType": "GENOMIC_NUCLEOTIDE_FASTA"
    }
  ]
},{
  "accession": "GCA_002210595.1",
  "files": [
    {
      "filePath": "GCA_002210595.1/GCA_002210595.1_ViralProj392151_genomic.fna",
      "fileType": "GENOMIC_NUCLEOTIDE_FASTA"
    }
  ]
},{
  "accession": "GCA_002210815.1",
  "files": [
    {
      "filePath": "GCA_002210815.1/GCA_002210815.1_ViralProj392153_genomic.fna",
      "fileType": "GENOMIC_NUCLEOTIDE_FASTA"
    }
  ]
},{
  "accession": "GCA_002211015.1",
  "files": [
    {
      "filePath": "GCA_002211015.1/GCA_002211015.1_ViralProj392152_genomic.fna",
      "fileType": "GENOMIC_NUCLEOTIDE_FASTA"
    }
  ]
},{
  "accession": "GCA_002211055.1",
  "files": [
    {
      "filePath": "GCA_002211055.1/GCA_002211055.1_ViralProj308019_genomic.fna",
      "fileType": "GENOMIC_NUCLEOTIDE_FASTA"
    }
  ]
},{
  "accession": "GCA_002270725.1",
  "files": [
    {
      "filePath": "GCA_002270725.1/GCA_002270725.1_ViralProj399942_genomic.fna",
      "fileType": "GENOMIC_NUCLEOTIDE_FASTA"
    }
  ]
},{
  "accession": "GCA_002270905.1",
  "files": [
    {
      "filePath": "GCA_002270905.1/GCA_002270905.1_ViralProj399949_genomic.fna",
      "fileType": "GENOMIC_NUCLEOTIDE_FASTA"
    }
  ]
},{
  "accession": "GCA_002288815.1",
  "files": [
    {
      "filePath": "GCA_002288815.1/GCA_002288815.1_ViralMultiSegProj394309_genomic.fna",
      "fileType": "GENOMIC_NUCLEOTIDE_FASTA"
    }
  ]
},{
  "accession": "GCA_002602905.1",
  "files": [
    {
      "filePath": "GCA_002602905.1/GCA_002602905.1_ASM260290v1_genomic.fna",
      "fileType": "GENOMIC_NUCLEOTIDE_FASTA"
    }
  ]
},{
  "accession": "GCA_002602985.1",
  "files": [
    {
      "filePath": "GCA_002602985.1/GCA_002602985.1_ASM260298v1_genomic.fna",
      "fileType": "GENOMIC_NUCLEOTIDE_FASTA"
    }
  ]
},{
  "accession": "GCA_002604185.1",
  "files": [
    {
      "filePath": "GCA_002604185.1/GCA_002604185.1_ASM260418v1_genomic.fna",
      "fileType": "GENOMIC_NUCLEOTIDE_FASTA"
    }
  ]
},{
  "accession": "GCA_002605545.1",
  "files": [
    {
      "filePath": "GCA_002605545.1/GCA_002605545.1_ASM260554v1_genomic.fna",
      "fileType": "GENOMIC_NUCLEOTIDE_FASTA"
    }
  ]
},{
  "accession": "GCA_002605565.1",
  "files": [
    {
      "filePath": "GCA_002605565.1/GCA_002605565.1_ASM260556v1_genomic.fna",
      "fileType": "GENOMIC_NUCLEOTIDE_FASTA"
    }
  ]
},{
  "accession": "GCA_002607525.1",
  "files": [
    {
      "filePath": "GCA_002607525.1/GCA_002607525.1_ASM260752v1_genomic.fna",
      "fileType": "GENOMIC_NUCLEOTIDE_FASTA"
    }
  ]
},{
  "accession": "GCA_002607545.1",
  "files": [
    {
      "filePath": "GCA_002607545.1/GCA_002607545.1_ASM260754v1_genomic.fna",
      "fileType": "GENOMIC_NUCLEOTIDE_FASTA"
    }
  ]
},{
  "accession": "GCA_002607905.1",
  "files": [
    {
      "filePath": "GCA_002607905.1/GCA_002607905.1_ASM260790v1_genomic.fna",
      "fileType": "GENOMIC_NUCLEOTIDE_FASTA"
    }
  ]
},{
  "accession": "GCA_002607975.1",
  "files": [
    {
      "filePath": "GCA_002607975.1/GCA_002607975.1_ASM260797v1_genomic.fna",
      "fileType": "GENOMIC_NUCLEOTIDE_FASTA"
    }
  ]
},{
  "accession": "GCA_002609765.1",
  "files": [
    {
      "filePath": "GCA_002609765.1/GCA_002609765.1_ASM260976v1_genomic.fna",
      "fileType": "GENOMIC_NUCLEOTIDE_FASTA"
    }
  ]
},{
  "accession": "GCA_002614085.1",
  "files": [
    {
      "filePath": "GCA_002614085.1/GCA_002614085.1_ASM261408v1_genomic.fna",
      "fileType": "GENOMIC_NUCLEOTIDE_FASTA"
    }
  ]
},{
  "accession": "GCA_002614105.1",
  "files": [
    {
      "filePath": "GCA_002614105.1/GCA_002614105.1_ASM261410v1_genomic.fna",
      "fileType": "GENOMIC_NUCLEOTIDE_FASTA"
    }
  ]
},{
  "accession": "GCA_002615145.1",
  "files": [
    {
      "filePath": "GCA_002615145.1/GCA_002615145.1_ASM261514v1_genomic.fna",
      "fileType": "GENOMIC_NUCLEOTIDE_FASTA"
    }
  ]
},{
  "accession": "GCA_002615385.2",
  "files": [
    {
      "filePath": "GCA_002615385.2/GCA_002615385.2_ASM261538v2_genomic.fna",
      "fileType": "GENOMIC_NUCLEOTIDE_FASTA"
    }
  ]
},{
  "accession": "GCA_002615865.1",
  "files": [
    {
      "filePath": "GCA_002615865.1/GCA_002615865.1_ASM261586v1_genomic.fna",
      "fileType": "GENOMIC_NUCLEOTIDE_FASTA"
    }
  ]
},{
  "accession": "GCA_002617965.1",
  "files": [
    {
      "filePath": "GCA_002617965.1/GCA_002617965.1_ASM261796v1_genomic.fna",
      "fileType": "GENOMIC_NUCLEOTIDE_FASTA"
    }
  ]
},{
  "accession": "GCA_002617985.1",
  "files": [
    {
      "filePath": "GCA_002617985.1/GCA_002617985.1_ASM261798v1_genomic.fna",
      "fileType": "GENOMIC_NUCLEOTIDE_FASTA"
    }
  ]
},{
  "accession": "GCA_002618145.1",
  "files": [
    {
      "filePath": "GCA_002618145.1/GCA_002618145.1_ASM261814v1_genomic.fna",
      "fileType": "GENOMIC_NUCLEOTIDE_FASTA"
    }
  ]
},{
  "accession": "GCA_002618165.1",
  "files": [
    {
      "filePath": "GCA_002618165.1/GCA_002618165.1_ASM261816v1_genomic.fna",
      "fileType": "GENOMIC_NUCLEOTIDE_FASTA"
    }
  ]
},{
  "accession": "GCA_002618185.1",
  "files": [
    {
      "filePath": "GCA_002618185.1/GCA_002618185.1_ASM261818v1_genomic.fna",
      "fileType": "GENOMIC_NUCLEOTIDE_FASTA"
    }
  ]
},{
  "accession": "GCA_002618205.1",
  "files": [
    {
      "filePath": "GCA_002618205.1/GCA_002618205.1_ASM261820v1_genomic.fna",
      "fileType": "GENOMIC_NUCLEOTIDE_FASTA"
    }
  ]
},{
  "accession": "GCA_002618225.1",
  "files": [
    {
      "filePath": "GCA_002618225.1/GCA_002618225.1_ASM261822v1_genomic.fna",
      "fileType": "GENOMIC_NUCLEOTIDE_FASTA"
    }
  ]
},{
  "accession": "GCA_002618245.1",
  "files": [
    {
      "filePath": "GCA_002618245.1/GCA_002618245.1_ASM261824v1_genomic.fna",
      "fileType": "GENOMIC_NUCLEOTIDE_FASTA"
    }
  ]
},{
  "accession": "GCA_002618265.1",
  "files": [
    {
      "filePath": "GCA_002618265.1/GCA_002618265.1_ASM261826v1_genomic.fna",
      "fileType": "GENOMIC_NUCLEOTIDE_FASTA"
    }
  ]
},{
  "accession": "GCA_002618285.1",
  "files": [
    {
      "filePath": "GCA_002618285.1/GCA_002618285.1_ASM261828v1_genomic.fna",
      "fileType": "GENOMIC_NUCLEOTIDE_FASTA"
    }
  ]
},{
  "accession": "GCA_002618305.1",
  "files": [
    {
      "filePath": "GCA_002618305.1/GCA_002618305.1_ASM261830v1_genomic.fna",
      "fileType": "GENOMIC_NUCLEOTIDE_FASTA"
    }
  ]
},{
  "accession": "GCA_002618325.1",
  "files": [
    {
      "filePath": "GCA_002618325.1/GCA_002618325.1_ASM261832v1_genomic.fna",
      "fileType": "GENOMIC_NUCLEOTIDE_FASTA"
    }
  ]
},{
  "accession": "GCA_002618345.1",
  "files": [
    {
      "filePath": "GCA_002618345.1/GCA_002618345.1_ASM261834v1_genomic.fna",
      "fileType": "GENOMIC_NUCLEOTIDE_FASTA"
    }
  ]
},{
  "accession": "GCA_002618365.1",
  "files": [
    {
      "filePath": "GCA_002618365.1/GCA_002618365.1_ASM261836v1_genomic.fna",
      "fileType": "GENOMIC_NUCLEOTIDE_FASTA"
    }
  ]
},{
  "accession": "GCA_002620125.1",
  "files": [
    {
      "filePath": "GCA_002620125.1/GCA_002620125.1_ASM262012v1_genomic.fna",
      "fileType": "GENOMIC_NUCLEOTIDE_FASTA"
    }
  ]
},{
  "accession": "GCA_002622325.1",
  "files": [
    {
      "filePath": "GCA_002622325.1/GCA_002622325.1_ASM262232v1_genomic.fna",
      "fileType": "GENOMIC_NUCLEOTIDE_FASTA"
    }
  ]
},{
  "accession": "GCA_002623465.1",
  "files": [
    {
      "filePath": "GCA_002623465.1/GCA_002623465.1_ASM262346v1_genomic.fna",
      "fileType": "GENOMIC_NUCLEOTIDE_FASTA"
    }
  ]
},{
  "accession": "GCA_002623585.1",
  "files": [
    {
      "filePath": "GCA_002623585.1/GCA_002623585.1_ASM262358v1_genomic.fna",
      "fileType": "GENOMIC_NUCLEOTIDE_FASTA"
    }
  ]
},{
  "accession": "GCA_002625205.1",
  "files": [
    {
      "filePath": "GCA_002625205.1/GCA_002625205.1_ASM262520v1_genomic.fna",
      "fileType": "GENOMIC_NUCLEOTIDE_FASTA"
    }
  ]
},{
  "accession": "GCA_002625365.1",
  "files": [
    {
      "filePath": "GCA_002625365.1/GCA_002625365.1_ASM262536v1_genomic.fna",
      "fileType": "GENOMIC_NUCLEOTIDE_FASTA"
    }
  ]
},{
  "accession": "GCA_002627085.1",
  "files": [
    {
      "filePath": "GCA_002627085.1/GCA_002627085.1_ASM262708v1_genomic.fna",
      "fileType": "GENOMIC_NUCLEOTIDE_FASTA"
    }
  ]
},{
  "accession": "GCA_002627105.1",
  "files": [
    {
      "filePath": "GCA_002627105.1/GCA_002627105.1_ASM262710v1_genomic.fna",
      "fileType": "GENOMIC_NUCLEOTIDE_FASTA"
    }
  ]
},{
  "accession": "GCA_002627125.1",
  "files": [
    {
      "filePath": "GCA_002627125.1/GCA_002627125.1_ASM262712v1_genomic.fna",
      "fileType": "GENOMIC_NUCLEOTIDE_FASTA"
    }
  ]
},{
  "accession": "GCA_002627145.1",
  "files": [
    {
      "filePath": "GCA_002627145.1/GCA_002627145.1_ASM262714v1_genomic.fna",
      "fileType": "GENOMIC_NUCLEOTIDE_FASTA"
    }
  ]
},{
  "accession": "GCA_002627165.1",
  "files": [
    {
      "filePath": "GCA_002627165.1/GCA_002627165.1_ASM262716v1_genomic.fna",
      "fileType": "GENOMIC_NUCLEOTIDE_FASTA"
    }
  ]
},{
  "accession": "GCA_002627665.1",
  "files": [
    {
      "filePath": "GCA_002627665.1/GCA_002627665.1_ASM262766v1_genomic.fna",
      "fileType": "GENOMIC_NUCLEOTIDE_FASTA"
    }
  ]
},{
  "accession": "GCA_002629085.1",
  "files": [
    {
      "filePath": "GCA_002629085.1/GCA_002629085.1_ASM262908v1_genomic.fna",
      "fileType": "GENOMIC_NUCLEOTIDE_FASTA"
    }
  ]
},{
  "accession": "GCA_002630805.1",
  "files": [
    {
      "filePath": "GCA_002630805.1/GCA_002630805.1_ASM263080v1_genomic.fna",
      "fileType": "GENOMIC_NUCLEOTIDE_FASTA"
    }
  ]
},{
  "accession": "GCA_002710125.1",
  "files": [
    {
      "filePath": "GCA_002710125.1/GCA_002710125.1_ASM271012v1_genomic.fna",
      "fileType": "GENOMIC_NUCLEOTIDE_FASTA"
    }
  ]
},{
  "accession": "GCA_002743635.1",
  "files": [
    {
      "filePath": "GCA_002743635.1/GCA_002743635.1_ASM274363v1_genomic.fna",
      "fileType": "GENOMIC_NUCLEOTIDE_FASTA"
    }
  ]
},{
  "accession": "GCA_002745795.1",
  "files": [
    {
      "filePath": "GCA_002745795.1/GCA_002745795.1_ASM274579v1_genomic.fna",
      "fileType": "GENOMIC_NUCLEOTIDE_FASTA"
    }
  ]
},{
  "accession": "GCA_002745815.1",
  "files": [
    {
      "filePath": "GCA_002745815.1/GCA_002745815.1_ASM274581v1_genomic.fna",
      "fileType": "GENOMIC_NUCLEOTIDE_FASTA"
    }
  ]
},{
  "accession": "GCA_002814335.1",
  "files": [
    {
      "filePath": "GCA_002814335.1/GCA_002814335.1_ASM281433v1_genomic.fna",
      "fileType": "GENOMIC_NUCLEOTIDE_FASTA"
    }
  ]
},{
  "accession": "GCA_002817755.1",
  "files": [
    {
      "filePath": "GCA_002817755.1/GCA_002817755.1_ASM281775v1_genomic.fna",
      "fileType": "GENOMIC_NUCLEOTIDE_FASTA"
    }
  ]
},{
  "accession": "GCA_002821485.1",
  "files": [
    {
      "filePath": "GCA_002821485.1/GCA_002821485.1_ASM282148v1_genomic.fna",
      "fileType": "GENOMIC_NUCLEOTIDE_FASTA"
    }
  ]
},{
  "accession": "GCA_002833665.1",
  "files": [
    {
      "filePath": "GCA_002833665.1/GCA_002833665.1_ASM283366v1_genomic.fna",
      "fileType": "GENOMIC_NUCLEOTIDE_FASTA"
    }
  ]
},{
  "accession": "GCA_002867145.1",
  "files": [
    {
      "filePath": "GCA_002867145.1/GCA_002867145.1_ASM286714v1_genomic.fna",
      "fileType": "GENOMIC_NUCLEOTIDE_FASTA"
    }
  ]
},{
  "accession": "GCA_002867245.1",
  "files": [
    {
      "filePath": "GCA_002867245.1/GCA_002867245.1_ASM286724v1_genomic.fna",
      "fileType": "GENOMIC_NUCLEOTIDE_FASTA"
    }
  ]
},{
  "accession": "GCA_002890195.1",
  "files": [
    {
      "filePath": "GCA_002890195.1/GCA_002890195.1_ASM289019v1_genomic.fna",
      "fileType": "GENOMIC_NUCLEOTIDE_FASTA"
    }
  ]
},{
  "accession": "GCA_002921865.1",
  "files": [
    {
      "filePath": "GCA_002921865.1/GCA_002921865.1_ASM292186v1_genomic.fna",
      "fileType": "GENOMIC_NUCLEOTIDE_FASTA"
    }
  ]
},{
  "accession": "GCA_002954805.1",
  "files": [
    {
      "filePath": "GCA_002954805.1/GCA_002954805.1_ASM295480v1_genomic.fna",
      "fileType": "GENOMIC_NUCLEOTIDE_FASTA"
    }
  ]
},{
  "accession": "GCA_002955315.1",
  "files": [
    {
      "filePath": "GCA_002955315.1/GCA_002955315.1_ASM295531v1_genomic.fna",
      "fileType": "GENOMIC_NUCLEOTIDE_FASTA"
    }
  ]
},{
  "accession": "GCA_002957285.1",
  "files": [
    {
      "filePath": "GCA_002957285.1/GCA_002957285.1_ASM295728v1_genomic.fna",
      "fileType": "GENOMIC_NUCLEOTIDE_FASTA"
    }
  ]
},{
  "accession": "GCA_002957355.1",
  "files": [
    {
      "filePath": "GCA_002957355.1/GCA_002957355.1_ASM295735v1_genomic.fna",
      "fileType": "GENOMIC_NUCLEOTIDE_FASTA"
    }
  ]
},{
  "accession": "GCA_002957365.1",
  "files": [
    {
      "filePath": "GCA_002957365.1/GCA_002957365.1_ASM295736v1_genomic.fna",
      "fileType": "GENOMIC_NUCLEOTIDE_FASTA"
    }
  ]
},{
  "accession": "GCA_002957415.1",
  "files": [
    {
      "filePath": "GCA_002957415.1/GCA_002957415.1_ASM295741v1_genomic.fna",
      "fileType": "GENOMIC_NUCLEOTIDE_FASTA"
    }
  ]
},{
  "accession": "GCA_002957785.1",
  "files": [
    {
      "filePath": "GCA_002957785.1/GCA_002957785.1_ASM295778v1_genomic.fna",
      "fileType": "GENOMIC_NUCLEOTIDE_FASTA"
    }
  ]
},{
  "accession": "GCA_002966335.1",
  "files": [
    {
      "filePath": "GCA_002966335.1/GCA_002966335.1_ASM296633v1_genomic.fna",
      "fileType": "GENOMIC_NUCLEOTIDE_FASTA"
    }
  ]
},{
  "accession": "GCA_002966345.1",
  "files": [
    {
      "filePath": "GCA_002966345.1/GCA_002966345.1_ASM296634v1_genomic.fna",
      "fileType": "GENOMIC_NUCLEOTIDE_FASTA"
    }
  ]
},{
  "accession": "GCA_002966355.1",
  "files": [
    {
      "filePath": "GCA_002966355.1/GCA_002966355.1_ASM296635v1_genomic.fna",
      "fileType": "GENOMIC_NUCLEOTIDE_FASTA"
    }
  ]
},{
  "accession": "GCA_002966365.1",
  "files": [
    {
      "filePath": "GCA_002966365.1/GCA_002966365.1_ASM296636v1_genomic.fna",
      "fileType": "GENOMIC_NUCLEOTIDE_FASTA"
    }
  ]
},{
  "accession": "GCA_002966375.1",
  "files": [
    {
      "filePath": "GCA_002966375.1/GCA_002966375.1_ASM296637v1_genomic.fna",
      "fileType": "GENOMIC_NUCLEOTIDE_FASTA"
    }
  ]
},{
  "accession": "GCA_002966385.1",
  "files": [
    {
      "filePath": "GCA_002966385.1/GCA_002966385.1_ASM296638v1_genomic.fna",
      "fileType": "GENOMIC_NUCLEOTIDE_FASTA"
    }
  ]
},{
  "accession": "GCA_002966395.1",
  "files": [
    {
      "filePath": "GCA_002966395.1/GCA_002966395.1_ASM296639v1_genomic.fna",
      "fileType": "GENOMIC_NUCLEOTIDE_FASTA"
    }
  ]
},{
  "accession": "GCA_002987785.1",
  "files": [
    {
      "filePath": "GCA_002987785.1/GCA_002987785.1_ASM298778v1_genomic.fna",
      "fileType": "GENOMIC_NUCLEOTIDE_FASTA"
    }
  ]
},{
  "accession": "GCA_002997685.1",
  "files": [
    {
      "filePath": "GCA_002997685.1/GCA_002997685.1_ASM299768v1_genomic.fna",
      "fileType": "GENOMIC_NUCLEOTIDE_FASTA"
    }
  ]
},{
  "accession": "GCA_003023935.1",
  "files": [
    {
      "filePath": "GCA_003023935.1/GCA_003023935.1_ASM302393v1_genomic.fna",
      "fileType": "GENOMIC_NUCLEOTIDE_FASTA"
    }
  ]
},{
  "accession": "GCA_003033195.1",
  "files": [
    {
      "filePath": "GCA_003033195.1/GCA_003033195.1_ASM303319v1_genomic.fna",
      "fileType": "GENOMIC_NUCLEOTIDE_FASTA"
    }
  ]
},{
  "accession": "GCA_003044095.1",
  "files": [
    {
      "filePath": "GCA_003044095.1/GCA_003044095.1_ASM304409v1_genomic.fna",
      "fileType": "GENOMIC_NUCLEOTIDE_FASTA"
    }
  ]
},{
  "accession": "GCA_003044105.1",
  "files": [
    {
      "filePath": "GCA_003044105.1/GCA_003044105.1_ASM304410v1_genomic.fna",
      "fileType": "GENOMIC_NUCLEOTIDE_FASTA"
    }
  ]
},{
  "accession": "GCA_003069445.1",
  "files": [
    {
      "filePath": "GCA_003069445.1/GCA_003069445.1_ASM306944v1_genomic.fna",
      "fileType": "GENOMIC_NUCLEOTIDE_FASTA"
    }
  ]
},{
  "accession": "GCA_003069465.1",
  "files": [
    {
      "filePath": "GCA_003069465.1/GCA_003069465.1_ASM306946v1_genomic.fna",
      "fileType": "GENOMIC_NUCLEOTIDE_FASTA"
    }
  ]
},{
  "accession": "GCA_003081495.1",
  "files": [
    {
      "filePath": "GCA_003081495.1/GCA_003081495.1_ASM308149v1_genomic.fna",
      "fileType": "GENOMIC_NUCLEOTIDE_FASTA"
    }
  ]
},{
  "accession": "GCA_003081515.1",
  "files": [
    {
      "filePath": "GCA_003081515.1/GCA_003081515.1_ASM308151v1_genomic.fna",
      "fileType": "GENOMIC_NUCLEOTIDE_FASTA"
    }
  ]
},{
  "accession": "GCA_003081535.1",
  "files": [
    {
      "filePath": "GCA_003081535.1/GCA_003081535.1_ASM308153v1_genomic.fna",
      "fileType": "GENOMIC_NUCLEOTIDE_FASTA"
    }
  ]
},{
  "accession": "GCA_003081555.1",
  "files": [
    {
      "filePath": "GCA_003081555.1/GCA_003081555.1_ASM308155v1_genomic.fna",
      "fileType": "GENOMIC_NUCLEOTIDE_FASTA"
    }
  ]
},{
  "accession": "GCA_003081575.1",
  "files": [
    {
      "filePath": "GCA_003081575.1/GCA_003081575.1_ASM308157v1_genomic.fna",
      "fileType": "GENOMIC_NUCLEOTIDE_FASTA"
    }
  ]
},{
  "accession": "GCA_003081595.1",
  "files": [
    {
      "filePath": "GCA_003081595.1/GCA_003081595.1_ASM308159v1_genomic.fna",
      "fileType": "GENOMIC_NUCLEOTIDE_FASTA"
    }
  ]
},{
  "accession": "GCA_003081615.1",
  "files": [
    {
      "filePath": "GCA_003081615.1/GCA_003081615.1_ASM308161v1_genomic.fna",
      "fileType": "GENOMIC_NUCLEOTIDE_FASTA"
    }
  ]
},{
  "accession": "GCA_003081635.1",
  "files": [
    {
      "filePath": "GCA_003081635.1/GCA_003081635.1_ASM308163v1_genomic.fna",
      "fileType": "GENOMIC_NUCLEOTIDE_FASTA"
    }
  ]
},{
  "accession": "GCA_003081655.1",
  "files": [
    {
      "filePath": "GCA_003081655.1/GCA_003081655.1_ASM308165v1_genomic.fna",
      "fileType": "GENOMIC_NUCLEOTIDE_FASTA"
    }
  ]
},{
  "accession": "GCA_003081675.1",
  "files": [
    {
      "filePath": "GCA_003081675.1/GCA_003081675.1_ASM308167v1_genomic.fna",
      "fileType": "GENOMIC_NUCLEOTIDE_FASTA"
    }
  ]
},{
  "accession": "GCA_003081695.1",
  "files": [
    {
      "filePath": "GCA_003081695.1/GCA_003081695.1_ASM308169v1_genomic.fna",
      "fileType": "GENOMIC_NUCLEOTIDE_FASTA"
    }
  ]
},{
  "accession": "GCA_003081715.1",
  "files": [
    {
      "filePath": "GCA_003081715.1/GCA_003081715.1_ASM308171v1_genomic.fna",
      "fileType": "GENOMIC_NUCLEOTIDE_FASTA"
    }
  ]
},{
  "accession": "GCA_003081735.1",
  "files": [
    {
      "filePath": "GCA_003081735.1/GCA_003081735.1_ASM308173v1_genomic.fna",
      "fileType": "GENOMIC_NUCLEOTIDE_FASTA"
    }
  ]
},{
  "accession": "GCA_003081755.1",
  "files": [
    {
      "filePath": "GCA_003081755.1/GCA_003081755.1_ASM308175v1_genomic.fna",
      "fileType": "GENOMIC_NUCLEOTIDE_FASTA"
    }
  ]
},{
  "accession": "GCA_003081775.1",
  "files": [
    {
      "filePath": "GCA_003081775.1/GCA_003081775.1_ASM308177v1_genomic.fna",
      "fileType": "GENOMIC_NUCLEOTIDE_FASTA"
    }
  ]
},{
  "accession": "GCA_003081795.1",
  "files": [
    {
      "filePath": "GCA_003081795.1/GCA_003081795.1_ASM308179v1_genomic.fna",
      "fileType": "GENOMIC_NUCLEOTIDE_FASTA"
    }
  ]
},{
  "accession": "GCA_003081815.1",
  "files": [
    {
      "filePath": "GCA_003081815.1/GCA_003081815.1_ASM308181v1_genomic.fna",
      "fileType": "GENOMIC_NUCLEOTIDE_FASTA"
    }
  ]
},{
  "accession": "GCA_003081835.1",
  "files": [
    {
      "filePath": "GCA_003081835.1/GCA_003081835.1_ASM308183v1_genomic.fna",
      "fileType": "GENOMIC_NUCLEOTIDE_FASTA"
    }
  ]
},{
  "accession": "GCA_003081855.1",
  "files": [
    {
      "filePath": "GCA_003081855.1/GCA_003081855.1_ASM308185v1_genomic.fna",
      "fileType": "GENOMIC_NUCLEOTIDE_FASTA"
    }
  ]
},{
  "accession": "GCA_003081875.1",
  "files": [
    {
      "filePath": "GCA_003081875.1/GCA_003081875.1_ASM308187v1_genomic.fna",
      "fileType": "GENOMIC_NUCLEOTIDE_FASTA"
    }
  ]
},{
  "accession": "GCA_003081895.1",
  "files": [
    {
      "filePath": "GCA_003081895.1/GCA_003081895.1_ASM308189v1_genomic.fna",
      "fileType": "GENOMIC_NUCLEOTIDE_FASTA"
    }
  ]
},{
  "accession": "GCA_003081915.1",
  "files": [
    {
      "filePath": "GCA_003081915.1/GCA_003081915.1_ASM308191v1_genomic.fna",
      "fileType": "GENOMIC_NUCLEOTIDE_FASTA"
    }
  ]
},{
  "accession": "GCA_003081935.1",
  "files": [
    {
      "filePath": "GCA_003081935.1/GCA_003081935.1_ASM308193v1_genomic.fna",
      "fileType": "GENOMIC_NUCLEOTIDE_FASTA"
    }
  ]
},{
  "accession": "GCA_003081955.1",
  "files": [
    {
      "filePath": "GCA_003081955.1/GCA_003081955.1_ASM308195v1_genomic.fna",
      "fileType": "GENOMIC_NUCLEOTIDE_FASTA"
    }
  ]
},{
  "accession": "GCA_003081975.1",
  "files": [
    {
      "filePath": "GCA_003081975.1/GCA_003081975.1_ASM308197v1_genomic.fna",
      "fileType": "GENOMIC_NUCLEOTIDE_FASTA"
    }
  ]
},{
  "accession": "GCA_003081995.1",
  "files": [
    {
      "filePath": "GCA_003081995.1/GCA_003081995.1_ASM308199v1_genomic.fna",
      "fileType": "GENOMIC_NUCLEOTIDE_FASTA"
    }
  ]
},{
  "accession": "GCA_003082015.1",
  "files": [
    {
      "filePath": "GCA_003082015.1/GCA_003082015.1_ASM308201v1_genomic.fna",
      "fileType": "GENOMIC_NUCLEOTIDE_FASTA"
    }
  ]
},{
  "accession": "GCA_003082035.1",
  "files": [
    {
      "filePath": "GCA_003082035.1/GCA_003082035.1_ASM308203v1_genomic.fna",
      "fileType": "GENOMIC_NUCLEOTIDE_FASTA"
    }
  ]
},{
  "accession": "GCA_003082055.1",
  "files": [
    {
      "filePath": "GCA_003082055.1/GCA_003082055.1_ASM308205v1_genomic.fna",
      "fileType": "GENOMIC_NUCLEOTIDE_FASTA"
    }
  ]
},{
  "accession": "GCA_003082075.1",
  "files": [
    {
      "filePath": "GCA_003082075.1/GCA_003082075.1_ASM308207v1_genomic.fna",
      "fileType": "GENOMIC_NUCLEOTIDE_FASTA"
    }
  ]
},{
  "accession": "GCA_003082095.1",
  "files": [
    {
      "filePath": "GCA_003082095.1/GCA_003082095.1_ASM308209v1_genomic.fna",
      "fileType": "GENOMIC_NUCLEOTIDE_FASTA"
    }
  ]
},{
  "accession": "GCA_003082115.1",
  "files": [
    {
      "filePath": "GCA_003082115.1/GCA_003082115.1_ASM308211v1_genomic.fna",
      "fileType": "GENOMIC_NUCLEOTIDE_FASTA"
    }
  ]
},{
  "accession": "GCA_003082135.1",
  "files": [
    {
      "filePath": "GCA_003082135.1/GCA_003082135.1_ASM308213v1_genomic.fna",
      "fileType": "GENOMIC_NUCLEOTIDE_FASTA"
    }
  ]
},{
  "accession": "GCA_003082155.1",
  "files": [
    {
      "filePath": "GCA_003082155.1/GCA_003082155.1_ASM308215v1_genomic.fna",
      "fileType": "GENOMIC_NUCLEOTIDE_FASTA"
    }
  ]
},{
  "accession": "GCA_003082195.1",
  "files": [
    {
      "filePath": "GCA_003082195.1/GCA_003082195.1_ASM308219v1_genomic.fna",
      "fileType": "GENOMIC_NUCLEOTIDE_FASTA"
    }
  ]
},{
  "accession": "GCA_003082215.1",
  "files": [
    {
      "filePath": "GCA_003082215.1/GCA_003082215.1_ASM308221v1_genomic.fna",
      "fileType": "GENOMIC_NUCLEOTIDE_FASTA"
    }
  ]
},{
  "accession": "GCA_003082235.1",
  "files": [
    {
      "filePath": "GCA_003082235.1/GCA_003082235.1_ASM308223v1_genomic.fna",
      "fileType": "GENOMIC_NUCLEOTIDE_FASTA"
    }
  ]
},{
  "accession": "GCA_003082255.1",
  "files": [
    {
      "filePath": "GCA_003082255.1/GCA_003082255.1_ASM308225v1_genomic.fna",
      "fileType": "GENOMIC_NUCLEOTIDE_FASTA"
    }
  ]
},{
  "accession": "GCA_003082275.1",
  "files": [
    {
      "filePath": "GCA_003082275.1/GCA_003082275.1_ASM308227v1_genomic.fna",
      "fileType": "GENOMIC_NUCLEOTIDE_FASTA"
    }
  ]
},{
  "accession": "GCA_003082295.1",
  "files": [
    {
      "filePath": "GCA_003082295.1/GCA_003082295.1_ASM308229v1_genomic.fna",
      "fileType": "GENOMIC_NUCLEOTIDE_FASTA"
    }
  ]
},{
  "accession": "GCA_003082315.1",
  "files": [
    {
      "filePath": "GCA_003082315.1/GCA_003082315.1_ASM308231v1_genomic.fna",
      "fileType": "GENOMIC_NUCLEOTIDE_FASTA"
    }
  ]
},{
  "accession": "GCA_003082335.1",
  "files": [
    {
      "filePath": "GCA_003082335.1/GCA_003082335.1_ASM308233v1_genomic.fna",
      "fileType": "GENOMIC_NUCLEOTIDE_FASTA"
    }
  ]
},{
  "accession": "GCA_003082355.1",
  "files": [
    {
      "filePath": "GCA_003082355.1/GCA_003082355.1_ASM308235v1_genomic.fna",
      "fileType": "GENOMIC_NUCLEOTIDE_FASTA"
    }
  ]
},{
  "accession": "GCA_003082375.1",
  "files": [
    {
      "filePath": "GCA_003082375.1/GCA_003082375.1_ASM308237v1_genomic.fna",
      "fileType": "GENOMIC_NUCLEOTIDE_FASTA"
    }
  ]
},{
  "accession": "GCA_003082415.1",
  "files": [
    {
      "filePath": "GCA_003082415.1/GCA_003082415.1_ASM308241v1_genomic.fna",
      "fileType": "GENOMIC_NUCLEOTIDE_FASTA"
    }
  ]
},{
  "accession": "GCA_003082435.1",
  "files": [
    {
      "filePath": "GCA_003082435.1/GCA_003082435.1_ASM308243v1_genomic.fna",
      "fileType": "GENOMIC_NUCLEOTIDE_FASTA"
    }
  ]
},{
  "accession": "GCA_003082455.1",
  "files": [
    {
      "filePath": "GCA_003082455.1/GCA_003082455.1_ASM308245v1_genomic.fna",
      "fileType": "GENOMIC_NUCLEOTIDE_FASTA"
    }
  ]
},{
  "accession": "GCA_003082475.1",
  "files": [
    {
      "filePath": "GCA_003082475.1/GCA_003082475.1_ASM308247v1_genomic.fna",
      "fileType": "GENOMIC_NUCLEOTIDE_FASTA"
    }
  ]
},{
  "accession": "GCA_003082495.1",
  "files": [
    {
      "filePath": "GCA_003082495.1/GCA_003082495.1_ASM308249v1_genomic.fna",
      "fileType": "GENOMIC_NUCLEOTIDE_FASTA"
    }
  ]
},{
  "accession": "GCA_003082515.1",
  "files": [
    {
      "filePath": "GCA_003082515.1/GCA_003082515.1_ASM308251v1_genomic.fna",
      "fileType": "GENOMIC_NUCLEOTIDE_FASTA"
    }
  ]
},{
  "accession": "GCA_003084015.1",
  "files": [
    {
      "filePath": "GCA_003084015.1/GCA_003084015.1_ASM308401v1_genomic.fna",
      "fileType": "GENOMIC_NUCLEOTIDE_FASTA"
    }
  ]
},{
  "accession": "GCA_003085655.1",
  "files": [
    {
      "filePath": "GCA_003085655.1/GCA_003085655.1_ASM308565v1_genomic.fna",
      "fileType": "GENOMIC_NUCLEOTIDE_FASTA"
    }
  ]
},{
  "accession": "GCA_003085675.1",
  "files": [
    {
      "filePath": "GCA_003085675.1/GCA_003085675.1_ASM308567v1_genomic.fna",
      "fileType": "GENOMIC_NUCLEOTIDE_FASTA"
    }
  ]
},{
  "accession": "GCA_003085695.1",
  "files": [
    {
      "filePath": "GCA_003085695.1/GCA_003085695.1_ASM308569v1_genomic.fna",
      "fileType": "GENOMIC_NUCLEOTIDE_FASTA"
    }
  ]
},{
  "accession": "GCA_003085715.1",
  "files": [
    {
      "filePath": "GCA_003085715.1/GCA_003085715.1_ASM308571v1_genomic.fna",
      "fileType": "GENOMIC_NUCLEOTIDE_FASTA"
    }
  ]
},{
  "accession": "GCA_003093235.1",
  "files": [
    {
      "filePath": "GCA_003093235.1/GCA_003093235.1_ASM309323v1_genomic.fna",
      "fileType": "GENOMIC_NUCLEOTIDE_FASTA"
    }
  ]
},{
  "accession": "GCA_003093255.1",
  "files": [
    {
      "filePath": "GCA_003093255.1/GCA_003093255.1_ASM309325v1_genomic.fna",
      "fileType": "GENOMIC_NUCLEOTIDE_FASTA"
    }
  ]
},{
  "accession": "GCA_003093275.1",
  "files": [
    {
      "filePath": "GCA_003093275.1/GCA_003093275.1_ASM309327v1_genomic.fna",
      "fileType": "GENOMIC_NUCLEOTIDE_FASTA"
    }
  ]
},{
  "accession": "GCA_003093295.1",
  "files": [
    {
      "filePath": "GCA_003093295.1/GCA_003093295.1_ASM309329v1_genomic.fna",
      "fileType": "GENOMIC_NUCLEOTIDE_FASTA"
    }
  ]
},{
  "accession": "GCA_003093315.1",
  "files": [
    {
      "filePath": "GCA_003093315.1/GCA_003093315.1_ASM309331v1_genomic.fna",
      "fileType": "GENOMIC_NUCLEOTIDE_FASTA"
    }
  ]
},{
  "accession": "GCA_003093375.1",
  "files": [
    {
      "filePath": "GCA_003093375.1/GCA_003093375.1_ASM309337v1_genomic.fna",
      "fileType": "GENOMIC_NUCLEOTIDE_FASTA"
    }
  ]
},{
  "accession": "GCA_003093435.1",
  "files": [
    {
      "filePath": "GCA_003093435.1/GCA_003093435.1_ASM309343v1_genomic.fna",
      "fileType": "GENOMIC_NUCLEOTIDE_FASTA"
    }
  ]
},{
  "accession": "GCA_003093475.1",
  "files": [
    {
      "filePath": "GCA_003093475.1/GCA_003093475.1_ASM309347v1_genomic.fna",
      "fileType": "GENOMIC_NUCLEOTIDE_FASTA"
    }
  ]
},{
  "accession": "GCA_003093535.1",
  "files": [
    {
      "filePath": "GCA_003093535.1/GCA_003093535.1_ASM309353v1_genomic.fna",
      "fileType": "GENOMIC_NUCLEOTIDE_FASTA"
    }
  ]
},{
  "accession": "GCA_003093555.1",
  "files": [
    {
      "filePath": "GCA_003093555.1/GCA_003093555.1_ASM309355v1_genomic.fna",
      "fileType": "GENOMIC_NUCLEOTIDE_FASTA"
    }
  ]
},{
  "accession": "GCA_003093595.1",
  "files": [
    {
      "filePath": "GCA_003093595.1/GCA_003093595.1_ASM309359v1_genomic.fna",
      "fileType": "GENOMIC_NUCLEOTIDE_FASTA"
    }
  ]
},{
  "accession": "GCA_003093695.1",
  "files": [
    {
      "filePath": "GCA_003093695.1/GCA_003093695.1_ASM309369v1_genomic.fna",
      "fileType": "GENOMIC_NUCLEOTIDE_FASTA"
    }
  ]
},{
  "accession": "GCA_003094375.1",
  "files": [
    {
      "filePath": "GCA_003094375.1/GCA_003094375.1_ASM309437v1_genomic.fna",
      "fileType": "GENOMIC_NUCLEOTIDE_FASTA"
    }
  ]
},{
  "accession": "GCA_003094455.1",
  "files": [
    {
      "filePath": "GCA_003094455.1/GCA_003094455.1_ASM309445v1_genomic.fna",
      "fileType": "GENOMIC_NUCLEOTIDE_FASTA"
    }
  ]
},{
  "accession": "GCA_003143195.1",
  "files": [
    {
      "filePath": "GCA_003143195.1/GCA_003143195.1_ASM314319v1_genomic.fna",
      "fileType": "GENOMIC_NUCLEOTIDE_FASTA"
    }
  ]
},{
  "accession": "GCA_003143235.1",
  "files": [
    {
      "filePath": "GCA_003143235.1/GCA_003143235.1_ASM314323v1_genomic.fna",
      "fileType": "GENOMIC_NUCLEOTIDE_FASTA"
    }
  ]
},{
  "accession": "GCA_003143275.1",
  "files": [
    {
      "filePath": "GCA_003143275.1/GCA_003143275.1_ASM314327v1_genomic.fna",
      "fileType": "GENOMIC_NUCLEOTIDE_FASTA"
    }
  ]
},{
  "accession": "GCA_003143295.1",
  "files": [
    {
      "filePath": "GCA_003143295.1/GCA_003143295.1_ASM314329v1_genomic.fna",
      "fileType": "GENOMIC_NUCLEOTIDE_FASTA"
    }
  ]
},{
  "accession": "GCA_003143355.1",
  "files": [
    {
      "filePath": "GCA_003143355.1/GCA_003143355.1_ASM314335v1_genomic.fna",
      "fileType": "GENOMIC_NUCLEOTIDE_FASTA"
    }
  ]
},{
  "accession": "GCA_003143375.2",
  "files": [
    {
      "filePath": "GCA_003143375.2/GCA_003143375.2_ASM314337v2_genomic.fna",
      "fileType": "GENOMIC_NUCLEOTIDE_FASTA"
    }
  ]
},{
  "accession": "GCA_003143415.1",
  "files": [
    {
      "filePath": "GCA_003143415.1/GCA_003143415.1_ASM314341v1_genomic.fna",
      "fileType": "GENOMIC_NUCLEOTIDE_FASTA"
    }
  ]
},{
  "accession": "GCA_003146765.1",
  "files": [
    {
      "filePath": "GCA_003146765.1/GCA_003146765.1_ASM314676v1_genomic.fna",
      "fileType": "GENOMIC_NUCLEOTIDE_FASTA"
    }
  ]
},{
  "accession": "GCA_003146785.1",
  "files": [
    {
      "filePath": "GCA_003146785.1/GCA_003146785.1_ASM314678v1_genomic.fna",
      "fileType": "GENOMIC_NUCLEOTIDE_FASTA"
    }
  ]
},{
  "accession": "GCA_003260715.1",
  "files": [
    {
      "filePath": "GCA_003260715.1/GCA_003260715.1_ASM326071v1_genomic.fna",
      "fileType": "GENOMIC_NUCLEOTIDE_FASTA"
    }
  ]
},{
  "accession": "GCA_003328625.1",
  "files": [
    {
      "filePath": "GCA_003328625.1/GCA_003328625.1_ASM332862v1_genomic.fna",
      "fileType": "GENOMIC_NUCLEOTIDE_FASTA"
    }
  ]
},{
  "accession": "GCA_003328645.1",
  "files": [
    {
      "filePath": "GCA_003328645.1/GCA_003328645.1_ASM332864v1_genomic.fna",
      "fileType": "GENOMIC_NUCLEOTIDE_FASTA"
    }
  ]
},{
  "accession": "GCA_003329245.1",
  "files": [
    {
      "filePath": "GCA_003329245.1/GCA_003329245.1_ASM332924v1_genomic.fna",
      "fileType": "GENOMIC_NUCLEOTIDE_FASTA"
    }
  ]
},{
  "accession": "GCA_003342435.1",
  "files": [
    {
      "filePath": "GCA_003342435.1/GCA_003342435.1_ASM334243v1_genomic.fna",
      "fileType": "GENOMIC_NUCLEOTIDE_FASTA"
    }
  ]
},{
  "accession": "GCA_003369145.1",
  "files": [
    {
      "filePath": "GCA_003369145.1/GCA_003369145.1_ASM336914v1_genomic.fna",
      "fileType": "GENOMIC_NUCLEOTIDE_FASTA"
    }
  ]
},{
  "accession": "GCA_003369245.1",
  "files": [
    {
      "filePath": "GCA_003369245.1/GCA_003369245.1_ASM336924v1_genomic.fna",
      "fileType": "GENOMIC_NUCLEOTIDE_FASTA"
    }
  ]
},{
  "accession": "GCA_003423345.1",
  "files": [
    {
      "filePath": "GCA_003423345.1/GCA_003423345.1_ASM342334v1_genomic.fna",
      "fileType": "GENOMIC_NUCLEOTIDE_FASTA"
    }
  ]
},{
  "accession": "GCA_003575605.1",
  "files": [
    {
      "filePath": "GCA_003575605.1/GCA_003575605.1_ASM357560v1_genomic.fna",
      "fileType": "GENOMIC_NUCLEOTIDE_FASTA"
    }
  ]
},{
  "accession": "GCA_003606175.1",
  "files": [
    {
      "filePath": "GCA_003606175.1/GCA_003606175.1_ASM360617v1_genomic.fna",
      "fileType": "GENOMIC_NUCLEOTIDE_FASTA"
    }
  ]
},{
  "accession": "GCA_003613355.1",
  "files": [
    {
      "filePath": "GCA_003613355.1/GCA_003613355.1_ASM361335v1_genomic.fna",
      "fileType": "GENOMIC_NUCLEOTIDE_FASTA"
    }
  ]
},{
  "accession": "GCA_003613375.1",
  "files": [
    {
      "filePath": "GCA_003613375.1/GCA_003613375.1_ASM361337v1_genomic.fna",
      "fileType": "GENOMIC_NUCLEOTIDE_FASTA"
    }
  ]
},{
  "accession": "GCA_003613395.1",
  "files": [
    {
      "filePath": "GCA_003613395.1/GCA_003613395.1_ASM361339v1_genomic.fna",
      "fileType": "GENOMIC_NUCLEOTIDE_FASTA"
    }
  ]
},{
  "accession": "GCA_003613915.1",
  "files": [
    {
      "filePath": "GCA_003613915.1/GCA_003613915.1_ASM361391v1_genomic.fna",
      "fileType": "GENOMIC_NUCLEOTIDE_FASTA"
    }
  ]
},{
  "accession": "GCA_003613955.1",
  "files": [
    {
      "filePath": "GCA_003613955.1/GCA_003613955.1_ASM361395v1_genomic.fna",
      "fileType": "GENOMIC_NUCLEOTIDE_FASTA"
    }
  ]
},{
  "accession": "GCA_003668535.1",
  "files": [
    {
      "filePath": "GCA_003668535.1/GCA_003668535.1_ASM366853v1_genomic.fna",
      "fileType": "GENOMIC_NUCLEOTIDE_FASTA"
    }
  ]
},{
  "accession": "GCA_003718935.1",
  "files": [
    {
      "filePath": "GCA_003718935.1/GCA_003718935.1_ASM371893v1_genomic.fna",
      "fileType": "GENOMIC_NUCLEOTIDE_FASTA"
    }
  ]
},{
  "accession": "GCA_003718955.1",
  "files": [
    {
      "filePath": "GCA_003718955.1/GCA_003718955.1_ASM371895v1_genomic.fna",
      "fileType": "GENOMIC_NUCLEOTIDE_FASTA"
    }
  ]
},{
  "accession": "GCA_003718975.1",
  "files": [
    {
      "filePath": "GCA_003718975.1/GCA_003718975.1_ASM371897v1_genomic.fna",
      "fileType": "GENOMIC_NUCLEOTIDE_FASTA"
    }
  ]
},{
  "accession": "GCA_003815115.1",
  "files": [
    {
      "filePath": "GCA_003815115.1/GCA_003815115.1_Mimivirus_C_genomic.fna",
      "fileType": "GENOMIC_NUCLEOTIDE_FASTA"
    }
  ]
},{
  "accession": "GCA_003815135.1",
  "files": [
    {
      "filePath": "GCA_003815135.1/GCA_003815135.1_Mimivirus_C_genomic.fna",
      "fileType": "GENOMIC_NUCLEOTIDE_FASTA"
    }
  ]
},{
  "accession": "GCA_003815155.1",
  "files": [
    {
      "filePath": "GCA_003815155.1/GCA_003815155.1_ASM381515v1_genomic.fna",
      "fileType": "GENOMIC_NUCLEOTIDE_FASTA"
    }
  ]
},{
  "accession": "GCA_003931515.1",
  "files": [
    {
      "filePath": "GCA_003931515.1/GCA_003931515.1_CTX_phage_genomic.fna",
      "fileType": "GENOMIC_NUCLEOTIDE_FASTA"
    }
  ]
},{
  "accession": "GCA_003985385.1",
  "files": [
    {
      "filePath": "GCA_003985385.1/GCA_003985385.1_ASM398538v1_genomic.fna",
      "fileType": "GENOMIC_NUCLEOTIDE_FASTA"
    }
  ]
},{
  "accession": "GCA_003985405.2",
  "files": [
    {
      "filePath": "GCA_003985405.2/GCA_003985405.2_ASM398540v2_genomic.fna",
      "fileType": "GENOMIC_NUCLEOTIDE_FASTA"
    }
  ]
},{
  "accession": "GCA_003991605.1",
  "files": [
    {
      "filePath": "GCA_003991605.1/GCA_003991605.1_ASM399160v1_genomic.fna",
      "fileType": "GENOMIC_NUCLEOTIDE_FASTA"
    }
  ]
},{
  "accession": "GCA_003991665.1",
  "files": [
    {
      "filePath": "GCA_003991665.1/GCA_003991665.1_ASM399166v1_genomic.fna",
      "fileType": "GENOMIC_NUCLEOTIDE_FASTA"
    }
  ]
},{
  "accession": "GCA_004015525.1",
  "files": [
    {
      "filePath": "GCA_004015525.1/GCA_004015525.1_ASM401552v1_genomic.fna",
      "fileType": "GENOMIC_NUCLEOTIDE_FASTA"
    }
  ]
},{
  "accession": "GCA_004015585.1",
  "files": [
    {
      "filePath": "GCA_004015585.1/GCA_004015585.1_ASM401558v1_genomic.fna",
      "fileType": "GENOMIC_NUCLEOTIDE_FASTA"
    }
  ]
},{
  "accession": "GCA_004129875.1",
  "files": [
    {
      "filePath": "GCA_004129875.1/GCA_004129875.1_ASM412987v1_genomic.fna",
      "fileType": "GENOMIC_NUCLEOTIDE_FASTA"
    }
  ]
},{
  "accession": "GCA_004130615.1",
  "files": [
    {
      "filePath": "GCA_004130615.1/GCA_004130615.1_ASM413061v1_genomic.fna",
      "fileType": "GENOMIC_NUCLEOTIDE_FASTA"
    }
  ]
},{
  "accession": "GCA_004131265.1",
  "files": [
    {
      "filePath": "GCA_004131265.1/GCA_004131265.1_ASM413126v1_genomic.fna",
      "fileType": "GENOMIC_NUCLEOTIDE_FASTA"
    }
  ]
},{
  "accession": "GCA_004138755.1",
  "files": [
    {
      "filePath": "GCA_004138755.1/GCA_004138755.1_ASM413875v1_genomic.fna",
      "fileType": "GENOMIC_NUCLEOTIDE_FASTA"
    }
  ]
},{
  "accession": "GCA_004138775.1",
  "files": [
    {
      "filePath": "GCA_004138775.1/GCA_004138775.1_ASM413877v1_genomic.fna",
      "fileType": "GENOMIC_NUCLEOTIDE_FASTA"
    }
  ]
},{
  "accession": "GCA_004146845.1",
  "files": [
    {
      "filePath": "GCA_004146845.1/GCA_004146845.1_ASM414684v1_genomic.fna",
      "fileType": "GENOMIC_NUCLEOTIDE_FASTA"
    }
  ]
},{
  "accession": "GCA_004146865.1",
  "files": [
    {
      "filePath": "GCA_004146865.1/GCA_004146865.1_ASM414686v1_genomic.fna",
      "fileType": "GENOMIC_NUCLEOTIDE_FASTA"
    }
  ]
},{
  "accession": "GCA_004146885.1",
  "files": [
    {
      "filePath": "GCA_004146885.1/GCA_004146885.1_ASM414688v1_genomic.fna",
      "fileType": "GENOMIC_NUCLEOTIDE_FASTA"
    }
  ]
},{
  "accession": "GCA_004146905.1",
  "files": [
    {
      "filePath": "GCA_004146905.1/GCA_004146905.1_ASM414690v1_genomic.fna",
      "fileType": "GENOMIC_NUCLEOTIDE_FASTA"
    }
  ]
},{
  "accession": "GCA_004146925.1",
  "files": [
    {
      "filePath": "GCA_004146925.1/GCA_004146925.1_ASM414692v1_genomic.fna",
      "fileType": "GENOMIC_NUCLEOTIDE_FASTA"
    }
  ]
},{
  "accession": "GCA_004146945.1",
  "files": [
    {
      "filePath": "GCA_004146945.1/GCA_004146945.1_ASM414694v1_genomic.fna",
      "fileType": "GENOMIC_NUCLEOTIDE_FASTA"
    }
  ]
},{
  "accession": "GCA_004150005.1",
  "files": [
    {
      "filePath": "GCA_004150005.1/GCA_004150005.1_ASM415000v1_genomic.fna",
      "fileType": "GENOMIC_NUCLEOTIDE_FASTA"
    }
  ]
},{
  "accession": "GCA_004150025.1",
  "files": [
    {
      "filePath": "GCA_004150025.1/GCA_004150025.1_ASM415002v1_genomic.fna",
      "fileType": "GENOMIC_NUCLEOTIDE_FASTA"
    }
  ]
},{
  "accession": "GCA_004319725.1",
  "files": [
    {
      "filePath": "GCA_004319725.1/GCA_004319725.1_ASM431972v1_genomic.fna",
      "fileType": "GENOMIC_NUCLEOTIDE_FASTA"
    }
  ]
},{
  "accession": "GCA_004325255.1",
  "files": [
    {
      "filePath": "GCA_004325255.1/GCA_004325255.1_ASM432525v1_genomic.fna",
      "fileType": "GENOMIC_NUCLEOTIDE_FASTA"
    }
  ]
},{
  "accession": "GCA_004785525.1",
  "files": [
    {
      "filePath": "GCA_004785525.1/GCA_004785525.1_ASM478552v1_genomic.fna",
      "fileType": "GENOMIC_NUCLEOTIDE_FASTA"
    }
  ]
},{
  "accession": "GCA_004786835.2",
  "files": [
    {
      "filePath": "GCA_004786835.2/GCA_004786835.2_ASM478683v2_genomic.fna",
      "fileType": "GENOMIC_NUCLEOTIDE_FASTA"
    }
  ]
},{
  "accession": "GCA_004788695.1",
  "files": [
    {
      "filePath": "GCA_004788695.1/GCA_004788695.1_ASM478869v1_genomic.fna",
      "fileType": "GENOMIC_NUCLEOTIDE_FASTA"
    }
  ]
},{
  "accession": "GCA_004989725.1",
  "files": [
    {
      "filePath": "GCA_004989725.1/GCA_004989725.1_ASM498972v1_genomic.fna",
      "fileType": "GENOMIC_NUCLEOTIDE_FASTA"
    }
  ]
},{
  "accession": "GCA_005075185.1",
  "files": [
    {
      "filePath": "GCA_005075185.1/GCA_005075185.1_ASM507518v1_genomic.fna",
      "fileType": "GENOMIC_NUCLEOTIDE_FASTA"
    }
  ]
},{
  "accession": "GCA_005734995.1",
  "files": [
    {
      "filePath": "GCA_005734995.1/GCA_005734995.1_ASM573499v1_genomic.fna",
      "fileType": "GENOMIC_NUCLEOTIDE_FASTA"
    }
  ]
},{
  "accession": "GCA_006384355.1",
  "files": [
    {
      "filePath": "GCA_006384355.1/GCA_006384355.1_ASM638435v1_genomic.fna",
      "fileType": "GENOMIC_NUCLEOTIDE_FASTA"
    }
  ]
},{
  "accession": "GCA_006384375.1",
  "files": [
    {
      "filePath": "GCA_006384375.1/GCA_006384375.1_ASM638437v1_genomic.fna",
      "fileType": "GENOMIC_NUCLEOTIDE_FASTA"
    }
  ]
},{
  "accession": "GCA_006384595.2",
  "files": [
    {
      "filePath": "GCA_006384595.2/GCA_006384595.2_ASM638459v2_genomic.fna",
      "fileType": "GENOMIC_NUCLEOTIDE_FASTA"
    }
  ]
},{
  "accession": "GCA_006547265.1",
  "files": [
    {
      "filePath": "GCA_006547265.1/GCA_006547265.1_ASM654726v1_genomic.fna",
      "fileType": "GENOMIC_NUCLEOTIDE_FASTA"
    }
  ]
},{
  "accession": "GCA_006863525.1",
  "files": [
    {
      "filePath": "GCA_006863525.1/GCA_006863525.1_ASM686352v1_genomic.fna",
      "fileType": "GENOMIC_NUCLEOTIDE_FASTA"
    }
  ]
},{
  "accession": "GCA_006863565.1",
  "files": [
    {
      "filePath": "GCA_006863565.1/GCA_006863565.1_ASM686356v1_genomic.fna",
      "fileType": "GENOMIC_NUCLEOTIDE_FASTA"
    }
  ]
},{
  "accession": "GCA_006863625.1",
  "files": [
    {
      "filePath": "GCA_006863625.1/GCA_006863625.1_ASM686362v1_genomic.fna",
      "fileType": "GENOMIC_NUCLEOTIDE_FASTA"
    }
  ]
},{
  "accession": "GCA_006863685.1",
  "files": [
    {
      "filePath": "GCA_006863685.1/GCA_006863685.1_ASM686368v1_genomic.fna",
      "fileType": "GENOMIC_NUCLEOTIDE_FASTA"
    }
  ]
},{
  "accession": "GCA_006863725.1",
  "files": [
    {
      "filePath": "GCA_006863725.1/GCA_006863725.1_ASM686372v1_genomic.fna",
      "fileType": "GENOMIC_NUCLEOTIDE_FASTA"
    }
  ]
},{
  "accession": "GCA_006863775.1",
  "files": [
    {
      "filePath": "GCA_006863775.1/GCA_006863775.1_ASM686377v1_genomic.fna",
      "fileType": "GENOMIC_NUCLEOTIDE_FASTA"
    }
  ]
},{
  "accession": "GCA_006863845.1",
  "files": [
    {
      "filePath": "GCA_006863845.1/GCA_006863845.1_ASM686384v1_genomic.fna",
      "fileType": "GENOMIC_NUCLEOTIDE_FASTA"
    }
  ]
},{
  "accession": "GCA_006863865.1",
  "files": [
    {
      "filePath": "GCA_006863865.1/GCA_006863865.1_ASM686386v1_genomic.fna",
      "fileType": "GENOMIC_NUCLEOTIDE_FASTA"
    }
  ]
},{
  "accession": "GCA_006863925.1",
  "files": [
    {
      "filePath": "GCA_006863925.1/GCA_006863925.1_ASM686392v1_genomic.fna",
      "fileType": "GENOMIC_NUCLEOTIDE_FASTA"
    }
  ]
},{
  "accession": "GCA_006863975.1",
  "files": [
    {
      "filePath": "GCA_006863975.1/GCA_006863975.1_ASM686397v1_genomic.fna",
      "fileType": "GENOMIC_NUCLEOTIDE_FASTA"
    }
  ]
},{
  "accession": "GCA_006869785.2",
  "files": [
    {
      "filePath": "GCA_006869785.2/GCA_006869785.2_ASM686978v2_genomic.fna",
      "fileType": "GENOMIC_NUCLEOTIDE_FASTA"
    }
  ]
},{
  "accession": "GCA_006964305.1",
  "files": [
    {
      "filePath": "GCA_006964305.1/GCA_006964305.1_ASM696430v1_genomic.fna",
      "fileType": "GENOMIC_NUCLEOTIDE_FASTA"
    }
  ]
},{
  "accession": "GCA_006964325.1",
  "files": [
    {
      "filePath": "GCA_006964325.1/GCA_006964325.1_ASM696432v1_genomic.fna",
      "fileType": "GENOMIC_NUCLEOTIDE_FASTA"
    }
  ]
},{
  "accession": "GCA_006964345.1",
  "files": [
    {
      "filePath": "GCA_006964345.1/GCA_006964345.1_ASM696434v1_genomic.fna",
      "fileType": "GENOMIC_NUCLEOTIDE_FASTA"
    }
  ]
},{
  "accession": "GCA_006964365.1",
  "files": [
    {
      "filePath": "GCA_006964365.1/GCA_006964365.1_ASM696436v1_genomic.fna",
      "fileType": "GENOMIC_NUCLEOTIDE_FASTA"
    }
  ]
},{
  "accession": "GCA_006964385.1",
  "files": [
    {
      "filePath": "GCA_006964385.1/GCA_006964385.1_ASM696438v1_genomic.fna",
      "fileType": "GENOMIC_NUCLEOTIDE_FASTA"
    }
  ]
},{
  "accession": "GCA_006964405.1",
  "files": [
    {
      "filePath": "GCA_006964405.1/GCA_006964405.1_ASM696440v1_genomic.fna",
      "fileType": "GENOMIC_NUCLEOTIDE_FASTA"
    }
  ]
},{
  "accession": "GCA_006964425.1",
  "files": [
    {
      "filePath": "GCA_006964425.1/GCA_006964425.1_ASM696442v1_genomic.fna",
      "fileType": "GENOMIC_NUCLEOTIDE_FASTA"
    }
  ]
},{
  "accession": "GCA_006964445.1",
  "files": [
    {
      "filePath": "GCA_006964445.1/GCA_006964445.1_ASM696444v1_genomic.fna",
      "fileType": "GENOMIC_NUCLEOTIDE_FASTA"
    }
  ]
},{
  "accession": "GCA_006964465.1",
  "files": [
    {
      "filePath": "GCA_006964465.1/GCA_006964465.1_ASM696446v1_genomic.fna",
      "fileType": "GENOMIC_NUCLEOTIDE_FASTA"
    }
  ]
},{
  "accession": "GCA_006964485.1",
  "files": [
    {
      "filePath": "GCA_006964485.1/GCA_006964485.1_ASM696448v1_genomic.fna",
      "fileType": "GENOMIC_NUCLEOTIDE_FASTA"
    }
  ]
},{
  "accession": "GCA_006964505.1",
  "files": [
    {
      "filePath": "GCA_006964505.1/GCA_006964505.1_ASM696450v1_genomic.fna",
      "fileType": "GENOMIC_NUCLEOTIDE_FASTA"
    }
  ]
},{
  "accession": "GCA_006964525.1",
  "files": [
    {
      "filePath": "GCA_006964525.1/GCA_006964525.1_ASM696452v1_genomic.fna",
      "fileType": "GENOMIC_NUCLEOTIDE_FASTA"
    }
  ]
},{
  "accession": "GCA_006964545.1",
  "files": [
    {
      "filePath": "GCA_006964545.1/GCA_006964545.1_ASM696454v1_genomic.fna",
      "fileType": "GENOMIC_NUCLEOTIDE_FASTA"
    }
  ]
},{
  "accession": "GCA_006964565.1",
  "files": [
    {
      "filePath": "GCA_006964565.1/GCA_006964565.1_ASM696456v1_genomic.fna",
      "fileType": "GENOMIC_NUCLEOTIDE_FASTA"
    }
  ]
},{
  "accession": "GCA_006964585.1",
  "files": [
    {
      "filePath": "GCA_006964585.1/GCA_006964585.1_ASM696458v1_genomic.fna",
      "fileType": "GENOMIC_NUCLEOTIDE_FASTA"
    }
  ]
},{
  "accession": "GCA_006964605.1",
  "files": [
    {
      "filePath": "GCA_006964605.1/GCA_006964605.1_ASM696460v1_genomic.fna",
      "fileType": "GENOMIC_NUCLEOTIDE_FASTA"
    }
  ]
},{
  "accession": "GCA_006964625.1",
  "files": [
    {
      "filePath": "GCA_006964625.1/GCA_006964625.1_ASM696462v1_genomic.fna",
      "fileType": "GENOMIC_NUCLEOTIDE_FASTA"
    }
  ]
},{
  "accession": "GCA_007051145.1",
  "files": [
    {
      "filePath": "GCA_007051145.1/GCA_007051145.1_ASM705114v1_genomic.fna",
      "fileType": "GENOMIC_NUCLEOTIDE_FASTA"
    }
  ]
},{
  "accession": "GCA_007051165.2",
  "files": [
    {
      "filePath": "GCA_007051165.2/GCA_007051165.2_ASM705116v2_genomic.fna",
      "fileType": "GENOMIC_NUCLEOTIDE_FASTA"
    }
  ]
},{
  "accession": "GCA_007051185.2",
  "files": [
    {
      "filePath": "GCA_007051185.2/GCA_007051185.2_ASM705118v2_genomic.fna",
      "fileType": "GENOMIC_NUCLEOTIDE_FASTA"
    }
  ]
},{
  "accession": "GCA_007051205.2",
  "files": [
    {
      "filePath": "GCA_007051205.2/GCA_007051205.2_ASM705120v2_genomic.fna",
      "fileType": "GENOMIC_NUCLEOTIDE_FASTA"
    }
  ]
},{
  "accession": "GCA_008215005.1",
  "files": [
    {
      "filePath": "GCA_008215005.1/GCA_008215005.1_ASM821500v1_genomic.fna",
      "fileType": "GENOMIC_NUCLEOTIDE_FASTA"
    }
  ]
},{
  "accession": "GCA_008215065.1",
  "files": [
    {
      "filePath": "GCA_008215065.1/GCA_008215065.1_ASM821506v1_genomic.fna",
      "fileType": "GENOMIC_NUCLEOTIDE_FASTA"
    }
  ]
},{
  "accession": "GCA_008215125.1",
  "files": [
    {
      "filePath": "GCA_008215125.1/GCA_008215125.1_ASM821512v1_genomic.fna",
      "fileType": "GENOMIC_NUCLEOTIDE_FASTA"
    }
  ]
},{
  "accession": "GCA_008215145.1",
  "files": [
    {
      "filePath": "GCA_008215145.1/GCA_008215145.1_ASM821514v1_genomic.fna",
      "fileType": "GENOMIC_NUCLEOTIDE_FASTA"
    }
  ]
},{
  "accession": "GCA_008215185.1",
  "files": [
    {
      "filePath": "GCA_008215185.1/GCA_008215185.1_ASM821518v1_genomic.fna",
      "fileType": "GENOMIC_NUCLEOTIDE_FASTA"
    }
  ]
},{
  "accession": "GCA_008605805.1",
  "files": [
    {
      "filePath": "GCA_008605805.1/GCA_008605805.1_ASM860580v1_genomic.fna",
      "fileType": "GENOMIC_NUCLEOTIDE_FASTA"
    }
  ]
},{
  "accession": "GCA_008632515.1",
  "files": [
    {
      "filePath": "GCA_008632515.1/GCA_008632515.1_ASM863251v1_genomic.fna",
      "fileType": "GENOMIC_NUCLEOTIDE_FASTA"
    }
  ]
},{
  "accession": "GCA_008801055.1",
  "files": [
    {
      "filePath": "GCA_008801055.1/GCA_008801055.1_ASM880105v1_genomic.fna",
      "fileType": "GENOMIC_NUCLEOTIDE_FASTA"
    }
  ]
},{
  "accession": "GCA_008823085.1",
  "files": [
    {
      "filePath": "GCA_008823085.1/GCA_008823085.1_ASM882308v1_genomic.fna",
      "fileType": "GENOMIC_NUCLEOTIDE_FASTA"
    }
  ]
},{
  "accession": "GCA_008823105.1",
  "files": [
    {
      "filePath": "GCA_008823105.1/GCA_008823105.1_ASM882310v1_genomic.fna",
      "fileType": "GENOMIC_NUCLEOTIDE_FASTA"
    }
  ]
},{
  "accession": "GCA_008823125.1",
  "files": [
    {
      "filePath": "GCA_008823125.1/GCA_008823125.1_ASM882312v1_genomic.fna",
      "fileType": "GENOMIC_NUCLEOTIDE_FASTA"
    }
  ]
},{
  "accession": "GCA_008823145.1",
  "files": [
    {
      "filePath": "GCA_008823145.1/GCA_008823145.1_ASM882314v1_genomic.fna",
      "fileType": "GENOMIC_NUCLEOTIDE_FASTA"
    }
  ]
},{
  "accession": "GCA_008823165.1",
  "files": [
    {
      "filePath": "GCA_008823165.1/GCA_008823165.1_ASM882316v1_genomic.fna",
      "fileType": "GENOMIC_NUCLEOTIDE_FASTA"
    }
  ]
},{
  "accession": "GCA_008946305.1",
  "files": [
    {
      "filePath": "GCA_008946305.1/GCA_008946305.1_ASM894630v1_genomic.fna",
      "fileType": "GENOMIC_NUCLEOTIDE_FASTA"
    }
  ]
},{
  "accession": "GCA_008952145.1",
  "files": [
    {
      "filePath": "GCA_008952145.1/GCA_008952145.1_ASM895214v1_genomic.fna",
      "fileType": "GENOMIC_NUCLEOTIDE_FASTA"
    }
  ]
},{
  "accession": "GCA_008952165.1",
  "files": [
    {
      "filePath": "GCA_008952165.1/GCA_008952165.1_ASM895216v1_genomic.fna",
      "fileType": "GENOMIC_NUCLEOTIDE_FASTA"
    }
  ]
},{
  "accession": "GCA_009176145.1",
  "files": [
    {
      "filePath": "GCA_009176145.1/GCA_009176145.1_ASM917614v1_genomic.fna",
      "fileType": "GENOMIC_NUCLEOTIDE_FASTA"
    }
  ]
},{
  "accession": "GCA_009388305.2",
  "files": [
    {
      "filePath": "GCA_009388305.2/GCA_009388305.2_ASM938830v2_genomic.fna",
      "fileType": "GENOMIC_NUCLEOTIDE_FASTA"
    }
  ]
},{
  "accession": "GCA_009388345.1",
  "files": [
    {
      "filePath": "GCA_009388345.1/GCA_009388345.1_ASM938834v1_genomic.fna",
      "fileType": "GENOMIC_NUCLEOTIDE_FASTA"
    }
  ]
},{
  "accession": "GCA_009388405.1",
  "files": [
    {
      "filePath": "GCA_009388405.1/GCA_009388405.1_ASM938840v1_genomic.fna",
      "fileType": "GENOMIC_NUCLEOTIDE_FASTA"
    }
  ]
},{
  "accession": "GCA_009673285.1",
  "files": [
    {
      "filePath": "GCA_009673285.1/GCA_009673285.1_ASM967328v1_genomic.fna",
      "fileType": "GENOMIC_NUCLEOTIDE_FASTA"
    }
  ]
},{
  "accession": "GCA_009673305.1",
  "files": [
    {
      "filePath": "GCA_009673305.1/GCA_009673305.1_ASM967330v1_genomic.fna",
      "fileType": "GENOMIC_NUCLEOTIDE_FASTA"
    }
  ]
},{
  "accession": "GCA_009673385.1",
  "files": [
    {
      "filePath": "GCA_009673385.1/GCA_009673385.1_ASM967338v1_genomic.fna",
      "fileType": "GENOMIC_NUCLEOTIDE_FASTA"
    }
  ]
},{
  "accession": "GCA_009674085.1",
  "files": [
    {
      "filePath": "GCA_009674085.1/GCA_009674085.1_ASM967408v1_genomic.fna",
      "fileType": "GENOMIC_NUCLEOTIDE_FASTA"
    }
  ]
},{
  "accession": "GCA_009689525.1",
  "files": [
    {
      "filePath": "GCA_009689525.1/GCA_009689525.1_ASM968952v1_genomic.fna",
      "fileType": "GENOMIC_NUCLEOTIDE_FASTA"
    }
  ]
},{
  "accession": "GCA_009732135.1",
  "files": [
    {
      "filePath": "GCA_009732135.1/GCA_009732135.1_ASM973213v1_genomic.fna",
      "fileType": "GENOMIC_NUCLEOTIDE_FASTA"
    }
  ]
},{
  "accession": "GCA_009732215.1",
  "files": [
    {
      "filePath": "GCA_009732215.1/GCA_009732215.1_ASM973221v1_genomic.fna",
      "fileType": "GENOMIC_NUCLEOTIDE_FASTA"
    }
  ]
},{
  "accession": "GCA_009745135.1",
  "files": [
    {
      "filePath": "GCA_009745135.1/GCA_009745135.1_ASM974513v1_genomic.fna",
      "fileType": "GENOMIC_NUCLEOTIDE_FASTA"
    }
  ]
},{
  "accession": "GCA_009745155.1",
  "files": [
    {
      "filePath": "GCA_009745155.1/GCA_009745155.1_ASM974515v1_genomic.fna",
      "fileType": "GENOMIC_NUCLEOTIDE_FASTA"
    }
  ]
},{
  "accession": "GCA_009800865.1",
  "files": [
    {
      "filePath": "GCA_009800865.1/GCA_009800865.1_ASM980086v1_genomic.fna",
      "fileType": "GENOMIC_NUCLEOTIDE_FASTA"
    }
  ]
},{
  "accession": "GCA_009800885.1",
  "files": [
    {
      "filePath": "GCA_009800885.1/GCA_009800885.1_ASM980088v1_genomic.fna",
      "fileType": "GENOMIC_NUCLEOTIDE_FASTA"
    }
  ]
},{
  "accession": "GCA_009828255.1",
  "files": [
    {
      "filePath": "GCA_009828255.1/GCA_009828255.1_ASM982825v1_genomic.fna",
      "fileType": "GENOMIC_NUCLEOTIDE_FASTA"
    }
  ]
},{
  "accession": "GCA_009828275.1",
  "files": [
    {
      "filePath": "GCA_009828275.1/GCA_009828275.1_ASM982827v1_genomic.fna",
      "fileType": "GENOMIC_NUCLEOTIDE_FASTA"
    }
  ]
},{
  "accession": "GCA_009861145.1",
  "files": [
    {
      "filePath": "GCA_009861145.1/GCA_009861145.1_ASM986114v1_genomic.fna",
      "fileType": "GENOMIC_NUCLEOTIDE_FASTA"
    }
  ]
},{
  "accession": "GCA_009901725.1",
  "files": [
    {
      "filePath": "GCA_009901725.1/GCA_009901725.1_ASM990172v1_genomic.fna",
      "fileType": "GENOMIC_NUCLEOTIDE_FASTA"
    }
  ]
},{
  "accession": "GCA_009931815.1",
  "files": [
    {
      "filePath": "GCA_009931815.1/GCA_009931815.1_ASM993181v1_genomic.fna",
      "fileType": "GENOMIC_NUCLEOTIDE_FASTA"
    }
  ]
},{
  "accession": "GCA_009931845.1",
  "files": [
    {
      "filePath": "GCA_009931845.1/GCA_009931845.1_ASM993184v1_genomic.fna",
      "fileType": "GENOMIC_NUCLEOTIDE_FASTA"
    }
  ]
},{
  "accession": "GCA_010700875.1",
  "files": [
    {
      "filePath": "GCA_010700875.1/GCA_010700875.1_ASM1070087v1_genomic.fna",
      "fileType": "GENOMIC_NUCLEOTIDE_FASTA"
    }
  ]
},{
  "accession": "GCA_010701725.1",
  "files": [
    {
      "filePath": "GCA_010701725.1/GCA_010701725.1_ASM1070172v1_genomic.fna",
      "fileType": "GENOMIC_NUCLEOTIDE_FASTA"
    }
  ]
},{
  "accession": "GCA_010701755.1",
  "files": [
    {
      "filePath": "GCA_010701755.1/GCA_010701755.1_ASM1070175v1_genomic.fna",
      "fileType": "GENOMIC_NUCLEOTIDE_FASTA"
    }
  ]
},{
  "accession": "GCA_010701855.1",
  "files": [
    {
      "filePath": "GCA_010701855.1/GCA_010701855.1_ASM1070185v1_genomic.fna",
      "fileType": "GENOMIC_NUCLEOTIDE_FASTA"
    }
  ]
},{
  "accession": "GCA_010701865.1",
  "files": [
    {
      "filePath": "GCA_010701865.1/GCA_010701865.1_ASM1070186v1_genomic.fna",
      "fileType": "GENOMIC_NUCLEOTIDE_FASTA"
    }
  ]
},{
  "accession": "GCA_012360275.1",
  "files": [
    {
      "filePath": "GCA_012360275.1/GCA_012360275.1_ASM1236027v1_genomic.fna",
      "fileType": "GENOMIC_NUCLEOTIDE_FASTA"
    }
  ]
},{
  "accession": "GCA_012360405.2",
  "files": [
    {
      "filePath": "GCA_012360405.2/GCA_012360405.2_ASM1236040v2_genomic.fna",
      "fileType": "GENOMIC_NUCLEOTIDE_FASTA"
    }
  ]
},{
  "accession": "GCA_012360475.1",
  "files": [
    {
      "filePath": "GCA_012360475.1/GCA_012360475.1_ASM1236047v1_genomic.fna",
      "fileType": "GENOMIC_NUCLEOTIDE_FASTA"
    }
  ]
},{
  "accession": "GCA_012360715.1",
  "files": [
    {
      "filePath": "GCA_012360715.1/GCA_012360715.1_ASM1236071v1_genomic.fna",
      "fileType": "GENOMIC_NUCLEOTIDE_FASTA"
    }
  ]
},{
  "accession": "GCA_012360945.1",
  "files": [
    {
      "filePath": "GCA_012360945.1/GCA_012360945.1_ASM1236094v1_genomic.fna",
      "fileType": "GENOMIC_NUCLEOTIDE_FASTA"
    }
  ]
},{
  "accession": "GCA_012552715.1",
  "files": [
    {
      "filePath": "GCA_012552715.1/GCA_012552715.1_ASM1255271v1_genomic.fna",
      "fileType": "GENOMIC_NUCLEOTIDE_FASTA"
    }
  ]
},{
  "accession": "GCA_012932195.1",
  "files": [
    {
      "filePath": "GCA_012932195.1/GCA_012932195.1_ASM1293219v1_genomic.fna",
      "fileType": "GENOMIC_NUCLEOTIDE_FASTA"
    }
  ]
},{
  "accession": "GCA_012932205.1",
  "files": [
    {
      "filePath": "GCA_012932205.1/GCA_012932205.1_ASM1293220v1_genomic.fna",
      "fileType": "GENOMIC_NUCLEOTIDE_FASTA"
    }
  ]
},{
  "accession": "GCA_012979455.1",
  "files": [
    {
      "filePath": "GCA_012979455.1/GCA_012979455.1_ASM1297945v1_genomic.fna",
      "fileType": "GENOMIC_NUCLEOTIDE_FASTA"
    }
  ]
},{
  "accession": "GCA_013086025.1",
  "files": [
    {
      "filePath": "GCA_013086025.1/GCA_013086025.1_ASM1308602v1_genomic.fna",
      "fileType": "GENOMIC_NUCLEOTIDE_FASTA"
    }
  ]
},{
  "accession": "GCA_013133555.1",
  "files": [
    {
      "filePath": "GCA_013133555.1/GCA_013133555.1_ASM1313355v1_genomic.fna",
      "fileType": "GENOMIC_NUCLEOTIDE_FASTA"
    }
  ]
},{
  "accession": "GCA_013133565.1",
  "files": [
    {
      "filePath": "GCA_013133565.1/GCA_013133565.1_ASM1313356v1_genomic.fna",
      "fileType": "GENOMIC_NUCLEOTIDE_FASTA"
    }
  ]
},{
  "accession": "GCA_013133575.1",
  "files": [
    {
      "filePath": "GCA_013133575.1/GCA_013133575.1_ASM1313357v1_genomic.fna",
      "fileType": "GENOMIC_NUCLEOTIDE_FASTA"
    }
  ]
},{
  "accession": "GCA_013201275.1",
  "files": [
    {
      "filePath": "GCA_013201275.1/GCA_013201275.1_ASM1320127v1_genomic.fna",
      "fileType": "GENOMIC_NUCLEOTIDE_FASTA"
    }
  ]
},{
  "accession": "GCA_013268025.1",
  "files": [
    {
      "filePath": "GCA_013268025.1/GCA_013268025.1_ASM1326802v1_genomic.fna",
      "fileType": "GENOMIC_NUCLEOTIDE_FASTA"
    }
  ]
},{
  "accession": "GCA_013343655.1",
  "files": [
    {
      "filePath": "GCA_013343655.1/GCA_013343655.1_ASM1334365v1_genomic.fna",
      "fileType": "GENOMIC_NUCLEOTIDE_FASTA"
    }
  ]
},{
  "accession": "GCA_013348045.1",
  "files": [
    {
      "filePath": "GCA_013348045.1/GCA_013348045.1_ASM1334804v1_genomic.fna",
      "fileType": "GENOMIC_NUCLEOTIDE_FASTA"
    }
  ]
},{
  "accession": "GCA_013348055.1",
  "files": [
    {
      "filePath": "GCA_013348055.1/GCA_013348055.1_ASM1334805v1_genomic.fna",
      "fileType": "GENOMIC_NUCLEOTIDE_FASTA"
    }
  ]
},{
  "accession": "GCA_013348065.1",
  "files": [
    {
      "filePath": "GCA_013348065.1/GCA_013348065.1_ASM1334806v1_genomic.fna",
      "fileType": "GENOMIC_NUCLEOTIDE_FASTA"
    }
  ]
},{
  "accession": "GCA_013490725.1",
  "files": [
    {
      "filePath": "GCA_013490725.1/GCA_013490725.1_ASM1349072v1_genomic.fna",
      "fileType": "GENOMIC_NUCLEOTIDE_FASTA"
    }
  ]
},{
  "accession": "GCA_014071135.1",
  "files": [
    {
      "filePath": "GCA_014071135.1/GCA_014071135.1_ASM1407113v1_genomic.fna",
      "fileType": "GENOMIC_NUCLEOTIDE_FASTA"
    }
  ]
},{
  "accession": "GCA_014071145.1",
  "files": [
    {
      "filePath": "GCA_014071145.1/GCA_014071145.1_ASM1407114v1_genomic.fna",
      "fileType": "GENOMIC_NUCLEOTIDE_FASTA"
    }
  ]
},{
  "accession": "GCA_014071185.1",
  "files": [
    {
      "filePath": "GCA_014071185.1/GCA_014071185.1_ASM1407118v1_genomic.fna",
      "fileType": "GENOMIC_NUCLEOTIDE_FASTA"
    }
  ]
},{
  "accession": "GCA_014183365.1",
  "files": [
    {
      "filePath": "GCA_014183365.1/GCA_014183365.1_ASM1418336v1_genomic.fna",
      "fileType": "GENOMIC_NUCLEOTIDE_FASTA"
    }
  ]
},{
  "accession": "GCA_014517445.1",
  "files": [
    {
      "filePath": "GCA_014517445.1/GCA_014517445.1_ASM1451744v1_genomic.fna",
      "fileType": "GENOMIC_NUCLEOTIDE_FASTA"
    }
  ]
},{
  "accession": "GCA_014517455.1",
  "files": [
    {
      "filePath": "GCA_014517455.1/GCA_014517455.1_ASM1451745v1_genomic.fna",
      "fileType": "GENOMIC_NUCLEOTIDE_FASTA"
    }
  ]
},{
  "accession": "GCA_014517525.1",
  "files": [
    {
      "filePath": "GCA_014517525.1/GCA_014517525.1_ASM1451752v1_genomic.fna",
      "fileType": "GENOMIC_NUCLEOTIDE_FASTA"
    }
  ]
},{
  "accession": "GCA_014656645.1",
  "files": [
    {
      "filePath": "GCA_014656645.1/GCA_014656645.1_ASM1465664v1_genomic.fna",
      "fileType": "GENOMIC_NUCLEOTIDE_FASTA"
    }
  ]
},{
  "accession": "GCA_014857005.1",
  "files": [
    {
      "filePath": "GCA_014857005.1/GCA_014857005.1_ASM1485700v1_genomic.fna",
      "fileType": "GENOMIC_NUCLEOTIDE_FASTA"
    }
  ]
},{
  "accession": "GCA_014883235.1",
  "files": [
    {
      "filePath": "GCA_014883235.1/GCA_014883235.1_ASM1488323v1_genomic.fna",
      "fileType": "GENOMIC_NUCLEOTIDE_FASTA"
    }
  ]
},{
  "accession": "GCA_014883245.1",
  "files": [
    {
      "filePath": "GCA_014883245.1/GCA_014883245.1_ASM1488324v1_genomic.fna",
      "fileType": "GENOMIC_NUCLEOTIDE_FASTA"
    }
  ]
},{
  "accession": "GCA_014892745.1",
  "files": [
    {
      "filePath": "GCA_014892745.1/GCA_014892745.1_ASM1489274v1_genomic.fna",
      "fileType": "GENOMIC_NUCLEOTIDE_FASTA"
    }
  ]
},{
  "accession": "GCA_014892765.1",
  "files": [
    {
      "filePath": "GCA_014892765.1/GCA_014892765.1_ASM1489276v1_genomic.fna",
      "fileType": "GENOMIC_NUCLEOTIDE_FASTA"
    }
  ]
},{
  "accession": "GCA_015245205.1",
  "files": [
    {
      "filePath": "GCA_015245205.1/GCA_015245205.1_ASM1524520v1_genomic.fna",
      "fileType": "GENOMIC_NUCLEOTIDE_FASTA"
    }
  ]
},{
  "accession": "GCA_015245215.1",
  "files": [
    {
      "filePath": "GCA_015245215.1/GCA_015245215.1_ASM1524521v1_genomic.fna",
      "fileType": "GENOMIC_NUCLEOTIDE_FASTA"
    }
  ]
},{
  "accession": "GCA_015245225.1",
  "files": [
    {
      "filePath": "GCA_015245225.1/GCA_015245225.1_ASM1524522v1_genomic.fna",
      "fileType": "GENOMIC_NUCLEOTIDE_FASTA"
    }
  ]
},{
  "accession": "GCA_015502155.1",
  "files": [
    {
      "filePath": "GCA_015502155.1/GCA_015502155.1_ASM1550215v1_genomic.fna",
      "fileType": "GENOMIC_NUCLEOTIDE_FASTA"
    }
  ]
},{
  "accession": "GCA_015709765.1",
  "files": [
    {
      "filePath": "GCA_015709765.1/GCA_015709765.1_ASM1570976v1_genomic.fna",
      "fileType": "GENOMIC_NUCLEOTIDE_FASTA"
    }
  ]
},{
  "accession": "GCA_015709775.1",
  "files": [
    {
      "filePath": "GCA_015709775.1/GCA_015709775.1_ASM1570977v1_genomic.fna",
      "fileType": "GENOMIC_NUCLEOTIDE_FASTA"
    }
  ]
},{
  "accession": "GCA_015709785.1",
  "files": [
    {
      "filePath": "GCA_015709785.1/GCA_015709785.1_ASM1570978v1_genomic.fna",
      "fileType": "GENOMIC_NUCLEOTIDE_FASTA"
    }
  ]
},{
  "accession": "GCA_015709795.1",
  "files": [
    {
      "filePath": "GCA_015709795.1/GCA_015709795.1_ASM1570979v1_genomic.fna",
      "fileType": "GENOMIC_NUCLEOTIDE_FASTA"
    }
  ]
},{
  "accession": "GCA_015709805.1",
  "files": [
    {
      "filePath": "GCA_015709805.1/GCA_015709805.1_ASM1570980v1_genomic.fna",
      "fileType": "GENOMIC_NUCLEOTIDE_FASTA"
    }
  ]
},{
  "accession": "GCA_015709815.1",
  "files": [
    {
      "filePath": "GCA_015709815.1/GCA_015709815.1_ASM1570981v1_genomic.fna",
      "fileType": "GENOMIC_NUCLEOTIDE_FASTA"
    }
  ]
},{
  "accession": "GCA_016455525.1",
  "files": [
    {
      "filePath": "GCA_016455525.1/GCA_016455525.1_ASM1645552v1_genomic.fna",
      "fileType": "GENOMIC_NUCLEOTIDE_FASTA"
    }
  ]
},{
  "accession": "GCA_016456145.1",
  "files": [
    {
      "filePath": "GCA_016456145.1/GCA_016456145.1_ASM1645614v1_genomic.fna",
      "fileType": "GENOMIC_NUCLEOTIDE_FASTA"
    }
  ]
},{
  "accession": "GCA_016467505.1",
  "files": [
    {
      "filePath": "GCA_016467505.1/GCA_016467505.1_ASM1646750v1_genomic.fna",
      "fileType": "GENOMIC_NUCLEOTIDE_FASTA"
    }
  ]
},{
  "accession": "GCA_016467545.1",
  "files": [
    {
      "filePath": "GCA_016467545.1/GCA_016467545.1_ASM1646754v1_genomic.fna",
      "fileType": "GENOMIC_NUCLEOTIDE_FASTA"
    }
  ]
},{
  "accession": "GCA_016600835.1",
  "files": [
    {
      "filePath": "GCA_016600835.1/GCA_016600835.1_ASM1660083v1_genomic.fna",
      "fileType": "GENOMIC_NUCLEOTIDE_FASTA"
    }
  ]
},{
  "accession": "GCA_016653715.1",
  "files": [
    {
      "filePath": "GCA_016653715.1/GCA_016653715.1_ASM1665371v1_genomic.fna",
      "fileType": "GENOMIC_NUCLEOTIDE_FASTA"
    }
  ]
},{
  "accession": "GCA_016653865.1",
  "files": [
    {
      "filePath": "GCA_016653865.1/GCA_016653865.1_ASM1665386v1_genomic.fna",
      "fileType": "GENOMIC_NUCLEOTIDE_FASTA"
    }
  ]
},{
  "accession": "GCA_016653955.1",
  "files": [
    {
      "filePath": "GCA_016653955.1/GCA_016653955.1_ASM1665395v1_genomic.fna",
      "fileType": "GENOMIC_NUCLEOTIDE_FASTA"
    }
  ]
},{
  "accession": "GCA_016759135.1",
  "files": [
    {
      "filePath": "GCA_016759135.1/GCA_016759135.1_ASM1675913v1_genomic.fna",
      "fileType": "GENOMIC_NUCLEOTIDE_FASTA"
    }
  ]
},{
  "accession": "GCA_016759165.1",
  "files": [
    {
      "filePath": "GCA_016759165.1/GCA_016759165.1_ASM1675916v1_genomic.fna",
      "fileType": "GENOMIC_NUCLEOTIDE_FASTA"
    }
  ]
},{
  "accession": "GCA_016759615.1",
  "files": [
    {
      "filePath": "GCA_016759615.1/GCA_016759615.1_ASM1675961v1_genomic.fna",
      "fileType": "GENOMIC_NUCLEOTIDE_FASTA"
    }
  ]
},{
  "accession": "GCA_016759625.1",
  "files": [
    {
      "filePath": "GCA_016759625.1/GCA_016759625.1_ASM1675962v1_genomic.fna",
      "fileType": "GENOMIC_NUCLEOTIDE_FASTA"
    }
  ]
},{
  "accession": "GCA_016759635.1",
  "files": [
    {
      "filePath": "GCA_016759635.1/GCA_016759635.1_ASM1675963v1_genomic.fna",
      "fileType": "GENOMIC_NUCLEOTIDE_FASTA"
    }
  ]
},{
  "accession": "GCA_017347895.1",
  "files": [
    {
      "filePath": "GCA_017347895.1/GCA_017347895.1_ASM1734789v1_genomic.fna",
      "fileType": "GENOMIC_NUCLEOTIDE_FASTA"
    }
  ]
},{
  "accession": "GCA_017348085.1",
  "files": [
    {
      "filePath": "GCA_017348085.1/GCA_017348085.1_ASM1734808v1_genomic.fna",
      "fileType": "GENOMIC_NUCLEOTIDE_FASTA"
    }
  ]
},{
  "accession": "GCA_017903885.1",
  "files": [
    {
      "filePath": "GCA_017903885.1/GCA_017903885.1_ASM1790388v1_genomic.fna",
      "fileType": "GENOMIC_NUCLEOTIDE_FASTA"
    }
  ]
},{
  "accession": "GCA_018361445.1",
  "files": [
    {
      "filePath": "GCA_018361445.1/GCA_018361445.1_ASM1836144v1_genomic.fna",
      "fileType": "GENOMIC_NUCLEOTIDE_FASTA"
    }
  ]
},{
  "accession": "GCA_018388835.1",
  "files": [
    {
      "filePath": "GCA_018388835.1/GCA_018388835.1_ASM1838883v1_genomic.fna",
      "fileType": "GENOMIC_NUCLEOTIDE_FASTA"
    }
  ]
},{
  "accession": "GCA_018403845.1",
  "files": [
    {
      "filePath": "GCA_018403845.1/GCA_018403845.1_ASM1840384v1_genomic.fna",
      "fileType": "GENOMIC_NUCLEOTIDE_FASTA"
    }
  ]
},{
  "accession": "GCA_018403855.1",
  "files": [
    {
      "filePath": "GCA_018403855.1/GCA_018403855.1_ASM1840385v1_genomic.fna",
      "fileType": "GENOMIC_NUCLEOTIDE_FASTA"
    }
  ]
},{
  "accession": "GCA_018403865.1",
  "files": [
    {
      "filePath": "GCA_018403865.1/GCA_018403865.1_ASM1840386v1_genomic.fna",
      "fileType": "GENOMIC_NUCLEOTIDE_FASTA"
    }
  ]
},{
  "accession": "GCA_018535405.1",
  "files": [
    {
      "filePath": "GCA_018535405.1/GCA_018535405.1_ASM1853540v1_genomic.fna",
      "fileType": "GENOMIC_NUCLEOTIDE_FASTA"
    }
  ]
},{
  "accession": "GCA_018585625.1",
  "files": [
    {
      "filePath": "GCA_018585625.1/GCA_018585625.1_ASM1858562v1_genomic.fna",
      "fileType": "GENOMIC_NUCLEOTIDE_FASTA"
    }
  ]
},{
  "accession": "GCA_018595115.1",
  "files": [
    {
      "filePath": "GCA_018595115.1/GCA_018595115.1_ASM1859511v1_genomic.fna",
      "fileType": "GENOMIC_NUCLEOTIDE_FASTA"
    }
  ]
},{
  "accession": "GCA_018726245.1",
  "files": [
    {
      "filePath": "GCA_018726245.1/GCA_018726245.1_ASM1872624v1_genomic.fna",
      "fileType": "GENOMIC_NUCLEOTIDE_FASTA"
    }
  ]
},{
  "accession": "GCA_018726275.1",
  "files": [
    {
      "filePath": "GCA_018726275.1/GCA_018726275.1_ASM1872627v1_genomic.fna",
      "fileType": "GENOMIC_NUCLEOTIDE_FASTA"
    }
  ]
},{
  "accession": "GCA_018726295.1",
  "files": [
    {
      "filePath": "GCA_018726295.1/GCA_018726295.1_ASM1872629v1_genomic.fna",
      "fileType": "GENOMIC_NUCLEOTIDE_FASTA"
    }
  ]
},{
  "accession": "GCA_019095805.1",
  "files": [
    {
      "filePath": "GCA_019095805.1/GCA_019095805.1_ASM1909580v1_genomic.fna",
      "fileType": "GENOMIC_NUCLEOTIDE_FASTA"
    }
  ]
},{
  "accession": "GCA_019466085.1",
  "files": [
    {
      "filePath": "GCA_019466085.1/GCA_019466085.1_ASM1946608v1_genomic.fna",
      "fileType": "GENOMIC_NUCLEOTIDE_FASTA"
    }
  ]
},{
  "accession": "GCA_019466545.1",
  "files": [
    {
      "filePath": "GCA_019466545.1/GCA_019466545.1_ASM1946654v1_genomic.fna",
      "fileType": "GENOMIC_NUCLEOTIDE_FASTA"
    }
  ]
},{
  "accession": "GCA_019466575.1",
  "files": [
    {
      "filePath": "GCA_019466575.1/GCA_019466575.1_ASM1946657v1_genomic.fna",
      "fileType": "GENOMIC_NUCLEOTIDE_FASTA"
    }
  ]
},{
  "accession": "GCA_019466695.1",
  "files": [
    {
      "filePath": "GCA_019466695.1/GCA_019466695.1_ASM1946669v1_genomic.fna",
      "fileType": "GENOMIC_NUCLEOTIDE_FASTA"
    }
  ]
},{
  "accession": "GCA_020473785.1",
  "files": [
    {
      "filePath": "GCA_020473785.1/GCA_020473785.1_ASM2047378v1_genomic.fna",
      "fileType": "GENOMIC_NUCLEOTIDE_FASTA"
    }
  ]
},{
  "accession": "GCA_020473795.1",
  "files": [
    {
      "filePath": "GCA_020473795.1/GCA_020473795.1_ASM2047379v1_genomic.fna",
      "fileType": "GENOMIC_NUCLEOTIDE_FASTA"
    }
  ]
},{
  "accession": "GCA_020473805.1",
  "files": [
    {
      "filePath": "GCA_020473805.1/GCA_020473805.1_ASM2047380v1_genomic.fna",
      "fileType": "GENOMIC_NUCLEOTIDE_FASTA"
    }
  ]
},{
  "accession": "GCA_020475435.1",
  "files": [
    {
      "filePath": "GCA_020475435.1/GCA_020475435.1_ASM2047543v1_genomic.fna",
      "fileType": "GENOMIC_NUCLEOTIDE_FASTA"
    }
  ]
},{
  "accession": "GCA_020488535.1",
  "files": [
    {
      "filePath": "GCA_020488535.1/GCA_020488535.1_ASM2048853v1_genomic.fna",
      "fileType": "GENOMIC_NUCLEOTIDE_FASTA"
    }
  ]
},{
  "accession": "GCA_020489585.1",
  "files": [
    {
      "filePath": "GCA_020489585.1/GCA_020489585.1_ASM2048958v1_genomic.fna",
      "fileType": "GENOMIC_NUCLEOTIDE_FASTA"
    }
  ]
},{
  "accession": "GCA_020491435.1",
  "files": [
    {
      "filePath": "GCA_020491435.1/GCA_020491435.1_ASM2049143v1_genomic.fna",
      "fileType": "GENOMIC_NUCLEOTIDE_FASTA"
    }
  ]
},{
  "accession": "GCA_020491465.1",
  "files": [
    {
      "filePath": "GCA_020491465.1/GCA_020491465.1_ASM2049146v1_genomic.fna",
      "fileType": "GENOMIC_NUCLEOTIDE_FASTA"
    }
  ]
},{
  "accession": "GCA_020491475.1",
  "files": [
    {
      "filePath": "GCA_020491475.1/GCA_020491475.1_ASM2049147v1_genomic.fna",
      "fileType": "GENOMIC_NUCLEOTIDE_FASTA"
    }
  ]
},{
  "accession": "GCA_020491485.1",
  "files": [
    {
      "filePath": "GCA_020491485.1/GCA_020491485.1_ASM2049148v1_genomic.fna",
      "fileType": "GENOMIC_NUCLEOTIDE_FASTA"
    }
  ]
},{
  "accession": "GCA_020491495.1",
  "files": [
    {
      "filePath": "GCA_020491495.1/GCA_020491495.1_ASM2049149v1_genomic.fna",
      "fileType": "GENOMIC_NUCLEOTIDE_FASTA"
    }
  ]
},{
  "accession": "GCA_020491505.1",
  "files": [
    {
      "filePath": "GCA_020491505.1/GCA_020491505.1_ASM2049150v1_genomic.fna",
      "fileType": "GENOMIC_NUCLEOTIDE_FASTA"
    }
  ]
},{
  "accession": "GCA_020491655.1",
  "files": [
    {
      "filePath": "GCA_020491655.1/GCA_020491655.1_ASM2049165v1_genomic.fna",
      "fileType": "GENOMIC_NUCLEOTIDE_FASTA"
    }
  ]
},{
  "accession": "GCA_020493145.1",
  "files": [
    {
      "filePath": "GCA_020493145.1/GCA_020493145.1_ASM2049314v1_genomic.fna",
      "fileType": "GENOMIC_NUCLEOTIDE_FASTA"
    }
  ]
},{
  "accession": "GCA_020493155.1",
  "files": [
    {
      "filePath": "GCA_020493155.1/GCA_020493155.1_ASM2049315v1_genomic.fna",
      "fileType": "GENOMIC_NUCLEOTIDE_FASTA"
    }
  ]
},{
  "accession": "GCA_020493705.1",
  "files": [
    {
      "filePath": "GCA_020493705.1/GCA_020493705.1_ASM2049370v1_genomic.fna",
      "fileType": "GENOMIC_NUCLEOTIDE_FASTA"
    }
  ]
},{
  "accession": "GCA_020523205.1",
  "files": [
    {
      "filePath": "GCA_020523205.1/GCA_020523205.1_ASM2052320v1_genomic.fna",
      "fileType": "GENOMIC_NUCLEOTIDE_FASTA"
    }
  ]
},{
  "accession": "GCA_020535735.1",
  "files": [
    {
      "filePath": "GCA_020535735.1/GCA_020535735.1_ASM2053573v1_genomic.fna",
      "fileType": "GENOMIC_NUCLEOTIDE_FASTA"
    }
  ]
},{
  "accession": "GCA_020535745.1",
  "files": [
    {
      "filePath": "GCA_020535745.1/GCA_020535745.1_ASM2053574v1_genomic.fna",
      "fileType": "GENOMIC_NUCLEOTIDE_FASTA"
    }
  ]
},{
  "accession": "GCA_020535755.1",
  "files": [
    {
      "filePath": "GCA_020535755.1/GCA_020535755.1_ASM2053575v1_genomic.fna",
      "fileType": "GENOMIC_NUCLEOTIDE_FASTA"
    }
  ]
},{
  "accession": "GCA_020535765.1",
  "files": [
    {
      "filePath": "GCA_020535765.1/GCA_020535765.1_ASM2053576v1_genomic.fna",
      "fileType": "GENOMIC_NUCLEOTIDE_FASTA"
    }
  ]
},{
  "accession": "GCA_020535775.1",
  "files": [
    {
      "filePath": "GCA_020535775.1/GCA_020535775.1_ASM2053577v1_genomic.fna",
      "fileType": "GENOMIC_NUCLEOTIDE_FASTA"
    }
  ]
},{
  "accession": "GCA_020535785.1",
  "files": [
    {
      "filePath": "GCA_020535785.1/GCA_020535785.1_ASM2053578v1_genomic.fna",
      "fileType": "GENOMIC_NUCLEOTIDE_FASTA"
    }
  ]
},{
  "accession": "GCA_020809655.1",
  "files": [
    {
      "filePath": "GCA_020809655.1/GCA_020809655.1_ASM2080965v1_genomic.fna",
      "fileType": "GENOMIC_NUCLEOTIDE_FASTA"
    }
  ]
},{
  "accession": "GCA_021216345.1",
  "files": [
    {
      "filePath": "GCA_021216345.1/GCA_021216345.1_ASM2121634v1_genomic.fna",
      "fileType": "GENOMIC_NUCLEOTIDE_FASTA"
    }
  ]
},{
  "accession": "GCA_021351765.1",
  "files": [
    {
      "filePath": "GCA_021351765.1/GCA_021351765.1_ASM2135176v1_genomic.fna",
      "fileType": "GENOMIC_NUCLEOTIDE_FASTA"
    }
  ]
},{
  "accession": "GCA_021351775.1",
  "files": [
    {
      "filePath": "GCA_021351775.1/GCA_021351775.1_ASM2135177v1_genomic.fna",
      "fileType": "GENOMIC_NUCLEOTIDE_FASTA"
    }
  ]
},{
  "accession": "GCA_021351815.1",
  "files": [
    {
      "filePath": "GCA_021351815.1/GCA_021351815.1_ASM2135181v1_genomic.fna",
      "fileType": "GENOMIC_NUCLEOTIDE_FASTA"
    }
  ]
},{
  "accession": "GCA_021351925.1",
  "files": [
    {
      "filePath": "GCA_021351925.1/GCA_021351925.1_ASM2135192v1_genomic.fna",
      "fileType": "GENOMIC_NUCLEOTIDE_FASTA"
    }
  ]
},{
  "accession": "GCA_021378505.1",
  "files": [
    {
      "filePath": "GCA_021378505.1/GCA_021378505.1_ASM2137850v1_genomic.fna",
      "fileType": "GENOMIC_NUCLEOTIDE_FASTA"
    }
  ]
},{
  "accession": "GCA_021497745.1",
  "files": [
    {
      "filePath": "GCA_021497745.1/GCA_021497745.1_ASM2149774v1_genomic.fna",
      "fileType": "GENOMIC_NUCLEOTIDE_FASTA"
    }
  ]
},{
  "accession": "GCA_021497835.1",
  "files": [
    {
      "filePath": "GCA_021497835.1/GCA_021497835.1_ASM2149783v1_genomic.fna",
      "fileType": "GENOMIC_NUCLEOTIDE_FASTA"
    }
  ]
},{
  "accession": "GCA_021497845.1",
  "files": [
    {
      "filePath": "GCA_021497845.1/GCA_021497845.1_ASM2149784v1_genomic.fna",
      "fileType": "GENOMIC_NUCLEOTIDE_FASTA"
    }
  ]
},{
  "accession": "GCA_021497855.1",
  "files": [
    {
      "filePath": "GCA_021497855.1/GCA_021497855.1_ASM2149785v1_genomic.fna",
      "fileType": "GENOMIC_NUCLEOTIDE_FASTA"
    }
  ]
},{
  "accession": "GCA_021536585.1",
  "files": [
    {
      "filePath": "GCA_021536585.1/GCA_021536585.1_ASM2153658v1_genomic.fna",
      "fileType": "GENOMIC_NUCLEOTIDE_FASTA"
    }
  ]
},{
  "accession": "GCA_021725535.1",
  "files": [
    {
      "filePath": "GCA_021725535.1/GCA_021725535.1_ASM2172553v1_genomic.fna",
      "fileType": "GENOMIC_NUCLEOTIDE_FASTA"
    }
  ]
},{
  "accession": "GCA_021733635.1",
  "files": [
    {
      "filePath": "GCA_021733635.1/GCA_021733635.1_ASM2173363v1_genomic.fna",
      "fileType": "GENOMIC_NUCLEOTIDE_FASTA"
    }
  ]
},{
  "accession": "GCA_021863925.1",
  "files": [
    {
      "filePath": "GCA_021863925.1/GCA_021863925.1_ASM2186392v1_genomic.fna",
      "fileType": "GENOMIC_NUCLEOTIDE_FASTA"
    }
  ]
},{
  "accession": "GCA_021863935.2",
  "files": [
    {
      "filePath": "GCA_021863935.2/GCA_021863935.2_ASM2186393v1_genomic.fna",
      "fileType": "GENOMIC_NUCLEOTIDE_FASTA"
    }
  ]
},{
  "accession": "GCA_021870655.1",
  "files": [
    {
      "filePath": "GCA_021870655.1/GCA_021870655.1_ASM2187065v1_genomic.fna",
      "fileType": "GENOMIC_NUCLEOTIDE_FASTA"
    }
  ]
},{
  "accession": "GCA_022211095.1",
  "files": [
    {
      "filePath": "GCA_022211095.1/GCA_022211095.1_ASM2221109v1_genomic.fna",
      "fileType": "GENOMIC_NUCLEOTIDE_FASTA"
    }
  ]
},{
  "accession": "GCA_022213665.1",
  "files": [
    {
      "filePath": "GCA_022213665.1/GCA_022213665.1_ASM2221366v1_genomic.fna",
      "fileType": "GENOMIC_NUCLEOTIDE_FASTA"
    }
  ]
},{
  "accession": "GCA_022213675.1",
  "files": [
    {
      "filePath": "GCA_022213675.1/GCA_022213675.1_ASM2221367v1_genomic.fna",
      "fileType": "GENOMIC_NUCLEOTIDE_FASTA"
    }
  ]
},{
  "accession": "GCA_022401845.1",
  "files": [
    {
      "filePath": "GCA_022401845.1/GCA_022401845.1_ASM2240184v1_genomic.fna",
      "fileType": "GENOMIC_NUCLEOTIDE_FASTA"
    }
  ]
},{
  "accession": "GCA_022401855.1",
  "files": [
    {
      "filePath": "GCA_022401855.1/GCA_022401855.1_ASM2240185v1_genomic.fna",
      "fileType": "GENOMIC_NUCLEOTIDE_FASTA"
    }
  ]
},{
  "accession": "GCA_022401865.1",
  "files": [
    {
      "filePath": "GCA_022401865.1/GCA_022401865.1_ASM2240186v1_genomic.fna",
      "fileType": "GENOMIC_NUCLEOTIDE_FASTA"
    }
  ]
},{
  "accession": "GCA_022401875.1",
  "files": [
    {
      "filePath": "GCA_022401875.1/GCA_022401875.1_ASM2240187v1_genomic.fna",
      "fileType": "GENOMIC_NUCLEOTIDE_FASTA"
    }
  ]
},{
  "accession": "GCA_022401975.1",
  "files": [
    {
      "filePath": "GCA_022401975.1/GCA_022401975.1_ASM2240197v1_genomic.fna",
      "fileType": "GENOMIC_NUCLEOTIDE_FASTA"
    }
  ]
},{
  "accession": "GCA_022544745.1",
  "files": [
    {
      "filePath": "GCA_022544745.1/GCA_022544745.1_ASM2254474v1_genomic.fna",
      "fileType": "GENOMIC_NUCLEOTIDE_FASTA"
    }
  ]
},{
  "accession": "GCA_022585115.1",
  "files": [
    {
      "filePath": "GCA_022585115.1/GCA_022585115.1_Mimivirus_argentum_genomic.fna",
      "fileType": "GENOMIC_NUCLEOTIDE_FASTA"
    }
  ]
},{
  "accession": "GCA_022694525.1",
  "files": [
    {
      "filePath": "GCA_022694525.1/GCA_022694525.1_ASM2269452v1_genomic.fna",
      "fileType": "GENOMIC_NUCLEOTIDE_FASTA"
    }
  ]
},{
  "accession": "GCA_022694535.1",
  "files": [
    {
      "filePath": "GCA_022694535.1/GCA_022694535.1_ASM2269453v1_genomic.fna",
      "fileType": "GENOMIC_NUCLEOTIDE_FASTA"
    }
  ]
},{
  "accession": "GCA_022694545.1",
  "files": [
    {
      "filePath": "GCA_022694545.1/GCA_022694545.1_ASM2269454v1_genomic.fna",
      "fileType": "GENOMIC_NUCLEOTIDE_FASTA"
    }
  ]
},{
  "accession": "GCA_022694575.1",
  "files": [
    {
      "filePath": "GCA_022694575.1/GCA_022694575.1_ASM2269457v1_genomic.fna",
      "fileType": "GENOMIC_NUCLEOTIDE_FASTA"
    }
  ]
},{
  "accession": "GCA_022694585.1",
  "files": [
    {
      "filePath": "GCA_022694585.1/GCA_022694585.1_ASM2269458v1_genomic.fna",
      "fileType": "GENOMIC_NUCLEOTIDE_FASTA"
    }
  ]
},{
  "accession": "GCA_022818435.1",
  "files": [
    {
      "filePath": "GCA_022818435.1/GCA_022818435.1_ASM2281843v1_genomic.fna",
      "fileType": "GENOMIC_NUCLEOTIDE_FASTA"
    }
  ]
},{
  "accession": "GCA_023032725.1",
  "files": [
    {
      "filePath": "GCA_023032725.1/GCA_023032725.1_ASM2303272v1_genomic.fna",
      "fileType": "GENOMIC_NUCLEOTIDE_FASTA"
    }
  ]
},{
  "accession": "GCA_023078875.1",
  "files": [
    {
      "filePath": "GCA_023078875.1/GCA_023078875.1_ASM2307887v1_genomic.fna",
      "fileType": "GENOMIC_NUCLEOTIDE_FASTA"
    }
  ]
},{
  "accession": "GCA_023078885.1",
  "files": [
    {
      "filePath": "GCA_023078885.1/GCA_023078885.1_ASM2307888v1_genomic.fna",
      "fileType": "GENOMIC_NUCLEOTIDE_FASTA"
    }
  ]
},{
  "accession": "GCA_023078895.1",
  "files": [
    {
      "filePath": "GCA_023078895.1/GCA_023078895.1_ASM2307889v1_genomic.fna",
      "fileType": "GENOMIC_NUCLEOTIDE_FASTA"
    }
  ]
},{
  "accession": "GCA_023078905.1",
  "files": [
    {
      "filePath": "GCA_023078905.1/GCA_023078905.1_ASM2307890v1_genomic.fna",
      "fileType": "GENOMIC_NUCLEOTIDE_FASTA"
    }
  ]
},{
  "accession": "GCA_023078915.1",
  "files": [
    {
      "filePath": "GCA_023078915.1/GCA_023078915.1_ASM2307891v1_genomic.fna",
      "fileType": "GENOMIC_NUCLEOTIDE_FASTA"
    }
  ]
},{
  "accession": "GCA_023131635.1",
  "files": [
    {
      "filePath": "GCA_023131635.1/GCA_023131635.1_ASM2313163v1_genomic.fna",
      "fileType": "GENOMIC_NUCLEOTIDE_FASTA"
    }
  ]
},{
  "accession": "GCA_023148805.1",
  "files": [
    {
      "filePath": "GCA_023148805.1/GCA_023148805.1_ASM2314880v1_genomic.fna",
      "fileType": "GENOMIC_NUCLEOTIDE_FASTA"
    }
  ]
},{
  "accession": "GCA_023156815.1",
  "files": [
    {
      "filePath": "GCA_023156815.1/GCA_023156815.1_ASM2315681v1_genomic.fna",
      "fileType": "GENOMIC_NUCLEOTIDE_FASTA"
    }
  ]
},{
  "accession": "GCA_023156815.2",
  "files": [
    {
      "filePath": "GCA_023156815.2/GCA_023156815.2_ASM2315681v2_genomic.fna",
      "fileType": "GENOMIC_NUCLEOTIDE_FASTA"
    }
  ]
},{
  "accession": "GCA_023273975.1",
  "files": [
    {
      "filePath": "GCA_023273975.1/GCA_023273975.1_ASM2327397v1_genomic.fna",
      "fileType": "GENOMIC_NUCLEOTIDE_FASTA"
    }
  ]
},{
  "accession": "GCA_023523495.1",
  "files": [
    {
      "filePath": "GCA_023523495.1/GCA_023523495.1_ASM2352349v1_genomic.fna",
      "fileType": "GENOMIC_NUCLEOTIDE_FASTA"
    }
  ]
},{
  "accession": "GCA_023523505.1",
  "files": [
    {
      "filePath": "GCA_023523505.1/GCA_023523505.1_ASM2352350v1_genomic.fna",
      "fileType": "GENOMIC_NUCLEOTIDE_FASTA"
    }
  ]
},{
  "accession": "GCA_023523515.1",
  "files": [
    {
      "filePath": "GCA_023523515.1/GCA_023523515.1_ASM2352351v1_genomic.fna",
      "fileType": "GENOMIC_NUCLEOTIDE_FASTA"
    }
  ]
},{
  "accession": "GCA_023523815.1",
  "files": [
    {
      "filePath": "GCA_023523815.1/GCA_023523815.1_ASM2352381v1_genomic.fna",
      "fileType": "GENOMIC_NUCLEOTIDE_FASTA"
    }
  ]
},{
  "accession": "GCA_023523825.1",
  "files": [
    {
      "filePath": "GCA_023523825.1/GCA_023523825.1_ASM2352382v1_genomic.fna",
      "fileType": "GENOMIC_NUCLEOTIDE_FASTA"
    }
  ]
},{
  "accession": "GCA_023617465.1",
  "files": [
    {
      "filePath": "GCA_023617465.1/GCA_023617465.1_ASM2361746v1_genomic.fna",
      "fileType": "GENOMIC_NUCLEOTIDE_FASTA"
    }
  ]
},{
  "accession": "GCA_023700055.1",
  "files": [
    {
      "filePath": "GCA_023700055.1/GCA_023700055.1_ASM2370005v1_genomic.fna",
      "fileType": "GENOMIC_NUCLEOTIDE_FASTA"
    }
  ]
},{
  "accession": "GCA_023700115.1",
  "files": [
    {
      "filePath": "GCA_023700115.1/GCA_023700115.1_ASM2370011v1_genomic.fna",
      "fileType": "GENOMIC_NUCLEOTIDE_FASTA"
    }
  ]
},{
  "accession": "GCA_023700155.1",
  "files": [
    {
      "filePath": "GCA_023700155.1/GCA_023700155.1_ASM2370015v1_genomic.fna",
      "fileType": "GENOMIC_NUCLEOTIDE_FASTA"
    }
  ]
},{
  "accession": "GCA_023700175.1",
  "files": [
    {
      "filePath": "GCA_023700175.1/GCA_023700175.1_ASM2370017v1_genomic.fna",
      "fileType": "GENOMIC_NUCLEOTIDE_FASTA"
    }
  ]
},{
  "accession": "GCA_023758785.1",
  "files": [
    {
      "filePath": "GCA_023758785.1/GCA_023758785.1_ASM2375878v1_genomic.fna",
      "fileType": "GENOMIC_NUCLEOTIDE_FASTA"
    }
  ]
},{
  "accession": "GCA_024266865.1",
  "files": [
    {
      "filePath": "GCA_024266865.1/GCA_024266865.1_mimivirus_m4_igs_genomic.fna",
      "fileType": "GENOMIC_NUCLEOTIDE_FASTA"
    }
  ]
},{
  "accession": "GCA_024381135.1",
  "files": [
    {
      "filePath": "GCA_024381135.1/GCA_024381135.1_ASM2438113v1_genomic.fna",
      "fileType": "GENOMIC_NUCLEOTIDE_FASTA"
    }
  ]
},{
  "accession": "GCA_024381145.1",
  "files": [
    {
      "filePath": "GCA_024381145.1/GCA_024381145.1_ASM2438114v1_genomic.fna",
      "fileType": "GENOMIC_NUCLEOTIDE_FASTA"
    }
  ]
},{
  "accession": "GCA_024637845.1",
  "files": [
    {
      "filePath": "GCA_024637845.1/GCA_024637845.1_ASM2463784v1_genomic.fna",
      "fileType": "GENOMIC_NUCLEOTIDE_FASTA"
    }
  ]
},{
  "accession": "GCA_024750305.2",
  "files": [
    {
      "filePath": "GCA_024750305.2/GCA_024750305.2_ASM2475030v1_genomic.fna",
      "fileType": "GENOMIC_NUCLEOTIDE_FASTA"
    }
  ]
},{
  "accession": "GCA_024750445.1",
  "files": [
    {
      "filePath": "GCA_024750445.1/GCA_024750445.1_ASM2475044v1_genomic.fna",
      "fileType": "GENOMIC_NUCLEOTIDE_FASTA"
    }
  ]
},{
  "accession": "GCA_025787955.1",
  "files": [
    {
      "filePath": "GCA_025787955.1/GCA_025787955.1_ASM2578795v1_genomic.fna",
      "fileType": "GENOMIC_NUCLEOTIDE_FASTA"
    }
  ]
},{
  "accession": "GCA_025789985.1",
  "files": [
    {
      "filePath": "GCA_025789985.1/GCA_025789985.1_ASM2578998v1_genomic.fna",
      "fileType": "GENOMIC_NUCLEOTIDE_FASTA"
    }
  ]
},{
  "accession": "GCA_025790005.1",
  "files": [
    {
      "filePath": "GCA_025790005.1/GCA_025790005.1_ASM2579000v1_genomic.fna",
      "fileType": "GENOMIC_NUCLEOTIDE_FASTA"
    }
  ]
},{
  "accession": "GCA_025887265.1",
  "files": [
    {
      "filePath": "GCA_025887265.1/GCA_025887265.1_ASM2588726v1_genomic.fna",
      "fileType": "GENOMIC_NUCLEOTIDE_FASTA"
    }
  ]
},{
  "accession": "GCA_025887275.1",
  "files": [
    {
      "filePath": "GCA_025887275.1/GCA_025887275.1_ASM2588727v1_genomic.fna",
      "fileType": "GENOMIC_NUCLEOTIDE_FASTA"
    }
  ]
},{
  "accession": "GCA_025887285.1",
  "files": [
    {
      "filePath": "GCA_025887285.1/GCA_025887285.1_ASM2588728v1_genomic.fna",
      "fileType": "GENOMIC_NUCLEOTIDE_FASTA"
    }
  ]
},{
  "accession": "GCA_025989885.1",
  "files": [
    {
      "filePath": "GCA_025989885.1/GCA_025989885.1_ASM2598988v1_genomic.fna",
      "fileType": "GENOMIC_NUCLEOTIDE_FASTA"
    }
  ]
},{
  "accession": "GCA_026273365.1",
  "files": [
    {
      "filePath": "GCA_026273365.1/GCA_026273365.1_ASM2627336v1_genomic.fna",
      "fileType": "GENOMIC_NUCLEOTIDE_FASTA"
    }
  ]
},{
  "accession": "GCA_026567995.1",
  "files": [
    {
      "filePath": "GCA_026567995.1/GCA_026567995.1_ASM2656799v1_genomic.fna",
      "fileType": "GENOMIC_NUCLEOTIDE_FASTA"
    }
  ]
},{
  "accession": "GCA_026568025.1",
  "files": [
    {
      "filePath": "GCA_026568025.1/GCA_026568025.1_ASM2656802v1_genomic.fna",
      "fileType": "GENOMIC_NUCLEOTIDE_FASTA"
    }
  ]
},{
  "accession": "GCA_026568035.1",
  "files": [
    {
      "filePath": "GCA_026568035.1/GCA_026568035.1_ASM2656803v1_genomic.fna",
      "fileType": "GENOMIC_NUCLEOTIDE_FASTA"
    }
  ]
},{
  "accession": "GCA_026568045.1",
  "files": [
    {
      "filePath": "GCA_026568045.1/GCA_026568045.1_ASM2656804v1_genomic.fna",
      "fileType": "GENOMIC_NUCLEOTIDE_FASTA"
    }
  ]
},{
  "accession": "GCA_026568055.1",
  "files": [
    {
      "filePath": "GCA_026568055.1/GCA_026568055.1_ASM2656805v1_genomic.fna",
      "fileType": "GENOMIC_NUCLEOTIDE_FASTA"
    }
  ]
},{
  "accession": "GCA_026568145.1",
  "files": [
    {
      "filePath": "GCA_026568145.1/GCA_026568145.1_ASM2656814v1_genomic.fna",
      "fileType": "GENOMIC_NUCLEOTIDE_FASTA"
    }
  ]
},{
  "accession": "GCA_026568245.1",
  "files": [
    {
      "filePath": "GCA_026568245.1/GCA_026568245.1_ASM2656824v1_genomic.fna",
      "fileType": "GENOMIC_NUCLEOTIDE_FASTA"
    }
  ]
},{
  "accession": "GCA_026898365.1",
  "files": [
    {
      "filePath": "GCA_026898365.1/GCA_026898365.1_ASM2689836v1_genomic.fna",
      "fileType": "GENOMIC_NUCLEOTIDE_FASTA"
    }
  ]
},{
  "accession": "GCA_027571975.1",
  "files": [
    {
      "filePath": "GCA_027571975.1/GCA_027571975.1_ASM2757197v1_genomic.fna",
      "fileType": "GENOMIC_NUCLEOTIDE_FASTA"
    }
  ]
},{
  "accession": "GCA_027574135.1",
  "files": [
    {
      "filePath": "GCA_027574135.1/GCA_027574135.1_ASM2757413v1_genomic.fna",
      "fileType": "GENOMIC_NUCLEOTIDE_FASTA"
    }
  ]
},{
  "accession": "GCA_027574455.1",
  "files": [
    {
      "filePath": "GCA_027574455.1/GCA_027574455.1_ASM2757445v1_genomic.fna",
      "fileType": "GENOMIC_NUCLEOTIDE_FASTA"
    }
  ]
},{
  "accession": "GCA_027574535.1",
  "files": [
    {
      "filePath": "GCA_027574535.1/GCA_027574535.1_ASM2757453v1_genomic.fna",
      "fileType": "GENOMIC_NUCLEOTIDE_FASTA"
    }
  ]
},{
  "accession": "GCA_027574545.1",
  "files": [
    {
      "filePath": "GCA_027574545.1/GCA_027574545.1_ASM2757454v1_genomic.fna",
      "fileType": "GENOMIC_NUCLEOTIDE_FASTA"
    }
  ]
},{
  "accession": "GCA_027582595.1",
  "files": [
    {
      "filePath": "GCA_027582595.1/GCA_027582595.1_ASM2758259v1_genomic.fna",
      "fileType": "GENOMIC_NUCLEOTIDE_FASTA"
    }
  ]
},{
  "accession": "GCA_027582695.1",
  "files": [
    {
      "filePath": "GCA_027582695.1/GCA_027582695.1_ASM2758269v1_genomic.fna",
      "fileType": "GENOMIC_NUCLEOTIDE_FASTA"
    }
  ]
},{
  "accession": "GCA_027617945.2",
  "files": [
    {
      "filePath": "GCA_027617945.2/GCA_027617945.2_ASM2761794v1_genomic.fna",
      "fileType": "GENOMIC_NUCLEOTIDE_FASTA"
    }
  ]
},{
  "accession": "GCA_028420475.1",
  "files": [
    {
      "filePath": "GCA_028420475.1/GCA_028420475.1_ASM2842047v1_genomic.fna",
      "fileType": "GENOMIC_NUCLEOTIDE_FASTA"
    }
  ]
},{
  "accession": "GCA_028514915.2",
  "files": [
    {
      "filePath": "GCA_028514915.2/GCA_028514915.2_ASM2851491v1_genomic.fna",
      "fileType": "GENOMIC_NUCLEOTIDE_FASTA"
    }
  ]
},{
  "accession": "GCA_028514995.1",
  "files": [
    {
      "filePath": "GCA_028514995.1/GCA_028514995.1_ASM2851499v1_genomic.fna",
      "fileType": "GENOMIC_NUCLEOTIDE_FASTA"
    }
  ]
},{
  "accession": "GCA_028515075.1",
  "files": [
    {
      "filePath": "GCA_028515075.1/GCA_028515075.1_ASM2851507v1_genomic.fna",
      "fileType": "GENOMIC_NUCLEOTIDE_FASTA"
    }
  ]
},{
  "accession": "GCA_028515085.1",
  "files": [
    {
      "filePath": "GCA_028515085.1/GCA_028515085.1_ASM2851508v1_genomic.fna",
      "fileType": "GENOMIC_NUCLEOTIDE_FASTA"
    }
  ]
},{
  "accession": "GCA_028515145.1",
  "files": [
    {
      "filePath": "GCA_028515145.1/GCA_028515145.1_ASM2851514v1_genomic.fna",
      "fileType": "GENOMIC_NUCLEOTIDE_FASTA"
    }
  ]
},{
  "accession": "GCA_028515165.1",
  "files": [
    {
      "filePath": "GCA_028515165.1/GCA_028515165.1_ASM2851516v1_genomic.fna",
      "fileType": "GENOMIC_NUCLEOTIDE_FASTA"
    }
  ]
},{
  "accession": "GCA_028515175.1",
  "files": [
    {
      "filePath": "GCA_028515175.1/GCA_028515175.1_ASM2851517v1_genomic.fna",
      "fileType": "GENOMIC_NUCLEOTIDE_FASTA"
    }
  ]
},{
  "accession": "GCA_028515185.1",
  "files": [
    {
      "filePath": "GCA_028515185.1/GCA_028515185.1_ASM2851518v1_genomic.fna",
      "fileType": "GENOMIC_NUCLEOTIDE_FASTA"
    }
  ]
},{
  "accession": "GCA_028515195.1",
  "files": [
    {
      "filePath": "GCA_028515195.1/GCA_028515195.1_ASM2851519v1_genomic.fna",
      "fileType": "GENOMIC_NUCLEOTIDE_FASTA"
    }
  ]
},{
  "accession": "GCA_028974385.1",
  "files": [
    {
      "filePath": "GCA_028974385.1/GCA_028974385.1_ASM2897438v1_genomic.fna",
      "fileType": "GENOMIC_NUCLEOTIDE_FASTA"
    }
  ]
},{
  "accession": "GCA_028974425.1",
  "files": [
    {
      "filePath": "GCA_028974425.1/GCA_028974425.1_ASM2897442v1_genomic.fna",
      "fileType": "GENOMIC_NUCLEOTIDE_FASTA"
    }
  ]
},{
  "accession": "GCA_028974495.1",
  "files": [
    {
      "filePath": "GCA_028974495.1/GCA_028974495.1_ASM2897449v1_genomic.fna",
      "fileType": "GENOMIC_NUCLEOTIDE_FASTA"
    }
  ]
},{
  "accession": "GCA_029239655.2",
  "files": [
    {
      "filePath": "GCA_029239655.2/GCA_029239655.2_ASM2923965v1_genomic.fna",
      "fileType": "GENOMIC_NUCLEOTIDE_FASTA"
    }
  ]
},{
  "accession": "GCA_029319205.1",
  "files": [
    {
      "filePath": "GCA_029319205.1/GCA_029319205.1_ASM2931920v1_genomic.fna",
      "fileType": "GENOMIC_NUCLEOTIDE_FASTA"
    }
  ]
},{
  "accession": "GCA_029319215.1",
  "files": [
    {
      "filePath": "GCA_029319215.1/GCA_029319215.1_ASM2931921v1_genomic.fna",
      "fileType": "GENOMIC_NUCLEOTIDE_FASTA"
    }
  ]
},{
  "accession": "GCA_029535735.1",
  "files": [
    {
      "filePath": "GCA_029535735.1/GCA_029535735.1_ASM2953573v1_genomic.fna",
      "fileType": "GENOMIC_NUCLEOTIDE_FASTA"
    }
  ]
},{
  "accession": "GCA_029598505.1",
  "files": [
    {
      "filePath": "GCA_029598505.1/GCA_029598505.1_ASM2959850v1_genomic.fna",
      "fileType": "GENOMIC_NUCLEOTIDE_FASTA"
    }
  ]
},{
  "accession": "GCA_029598555.1",
  "files": [
    {
      "filePath": "GCA_029598555.1/GCA_029598555.1_ASM2959855v1_genomic.fna",
      "fileType": "GENOMIC_NUCLEOTIDE_FASTA"
    }
  ]
},{
  "accession": "GCA_029625535.1",
  "files": [
    {
      "filePath": "GCA_029625535.1/GCA_029625535.1_ASM2962553v1_genomic.fna",
      "fileType": "GENOMIC_NUCLEOTIDE_FASTA"
    }
  ]
},{
  "accession": "GCA_029838315.1",
  "files": [
    {
      "filePath": "GCA_029838315.1/GCA_029838315.1_ASM2983831v1_genomic.fna",
      "fileType": "GENOMIC_NUCLEOTIDE_FASTA"
    }
  ]
},{
  "accession": "GCA_029853895.1",
  "files": [
    {
      "filePath": "GCA_029853895.1/GCA_029853895.1_ASM2985389v1_genomic.fna",
      "fileType": "GENOMIC_NUCLEOTIDE_FASTA"
    }
  ]
},{
  "accession": "GCA_029875615.1",
  "files": [
    {
      "filePath": "GCA_029875615.1/GCA_029875615.1_ASM2987561v1_genomic.fna",
      "fileType": "GENOMIC_NUCLEOTIDE_FASTA"
    }
  ]
},{
  "accession": "GCA_029875625.1",
  "files": [
    {
      "filePath": "GCA_029875625.1/GCA_029875625.1_ASM2987562v1_genomic.fna",
      "fileType": "GENOMIC_NUCLEOTIDE_FASTA"
    }
  ]
},{
  "accession": "GCA_029882485.1",
  "files": [
    {
      "filePath": "GCA_029882485.1/GCA_029882485.1_ASM2988248v1_genomic.fna",
      "fileType": "GENOMIC_NUCLEOTIDE_FASTA"
    }
  ]
},{
  "accession": "GCA_029885185.1",
  "files": [
    {
      "filePath": "GCA_029885185.1/GCA_029885185.1_ASM2988518v1_genomic.fna",
      "fileType": "GENOMIC_NUCLEOTIDE_FASTA"
    }
  ]
},{
  "accession": "GCA_029885955.1",
  "files": [
    {
      "filePath": "GCA_029885955.1/GCA_029885955.1_ASM2988595v1_genomic.fna",
      "fileType": "GENOMIC_NUCLEOTIDE_FASTA"
    }
  ]
},{
  "accession": "GCA_029887805.1",
  "files": [
    {
      "filePath": "GCA_029887805.1/GCA_029887805.1_ASM2988780v1_genomic.fna",
      "fileType": "GENOMIC_NUCLEOTIDE_FASTA"
    }
  ]
},{
  "accession": "GCA_029891995.1",
  "files": [
    {
      "filePath": "GCA_029891995.1/GCA_029891995.1_ASM2989199v1_genomic.fna",
      "fileType": "GENOMIC_NUCLEOTIDE_FASTA"
    }
  ]
},{
  "accession": "GCA_029910685.1",
  "files": [
    {
      "filePath": "GCA_029910685.1/GCA_029910685.1_ASM2991068v1_genomic.fna",
      "fileType": "GENOMIC_NUCLEOTIDE_FASTA"
    }
  ]
},{
  "accession": "GCA_029948325.1",
  "files": [
    {
      "filePath": "GCA_029948325.1/GCA_029948325.1_ASM2994832v1_genomic.fna",
      "fileType": "GENOMIC_NUCLEOTIDE_FASTA"
    }
  ]
},{
  "accession": "GCA_030011695.1",
  "files": [
    {
      "filePath": "GCA_030011695.1/GCA_030011695.1_ASM3001169v1_genomic.fna",
      "fileType": "GENOMIC_NUCLEOTIDE_FASTA"
    }
  ]
},{
  "accession": "GCA_030143605.1",
  "files": [
    {
      "filePath": "GCA_030143605.1/GCA_030143605.1_ASM3014360v1_genomic.fna",
      "fileType": "GENOMIC_NUCLEOTIDE_FASTA"
    }
  ]
},{
  "accession": "GCA_030222015.1",
  "files": [
    {
      "filePath": "GCA_030222015.1/GCA_030222015.1_ASM3022201v1_genomic.fna",
      "fileType": "GENOMIC_NUCLEOTIDE_FASTA"
    }
  ]
},{
  "accession": "GCA_030294735.1",
  "files": [
    {
      "filePath": "GCA_030294735.1/GCA_030294735.1_ASM3029473v1_genomic.fna",
      "fileType": "GENOMIC_NUCLEOTIDE_FASTA"
    }
  ]
},{
  "accession": "GCA_030463155.1",
  "files": [
    {
      "filePath": "GCA_030463155.1/GCA_030463155.1_ASM3046315v1_genomic.fna",
      "fileType": "GENOMIC_NUCLEOTIDE_FASTA"
    }
  ]
},{
  "accession": "GCA_030463355.1",
  "files": [
    {
      "filePath": "GCA_030463355.1/GCA_030463355.1_ASM3046335v1_genomic.fna",
      "fileType": "GENOMIC_NUCLEOTIDE_FASTA"
    }
  ]
},{
  "accession": "GCA_030555395.1",
  "files": [
    {
      "filePath": "GCA_030555395.1/GCA_030555395.1_ASM3055539v1_genomic.fna",
      "fileType": "GENOMIC_NUCLEOTIDE_FASTA"
    }
  ]
},{
  "accession": "GCA_030555415.1",
  "files": [
    {
      "filePath": "GCA_030555415.1/GCA_030555415.1_ASM3055541v1_genomic.fna",
      "fileType": "GENOMIC_NUCLEOTIDE_FASTA"
    }
  ]
},{
  "accession": "GCA_030585625.1",
  "files": [
    {
      "filePath": "GCA_030585625.1/GCA_030585625.1_ASM3058562v1_genomic.fna",
      "fileType": "GENOMIC_NUCLEOTIDE_FASTA"
    }
  ]
},{
  "accession": "GCA_030585645.1",
  "files": [
    {
      "filePath": "GCA_030585645.1/GCA_030585645.1_ASM3058564v1_genomic.fna",
      "fileType": "GENOMIC_NUCLEOTIDE_FASTA"
    }
  ]
},{
  "accession": "GCA_030585655.1",
  "files": [
    {
      "filePath": "GCA_030585655.1/GCA_030585655.1_ASM3058565v1_genomic.fna",
      "fileType": "GENOMIC_NUCLEOTIDE_FASTA"
    }
  ]
},{
  "accession": "GCA_030585665.1",
  "files": [
    {
      "filePath": "GCA_030585665.1/GCA_030585665.1_ASM3058566v1_genomic.fna",
      "fileType": "GENOMIC_NUCLEOTIDE_FASTA"
    }
  ]
},{
  "accession": "GCA_030585675.1",
  "files": [
    {
      "filePath": "GCA_030585675.1/GCA_030585675.1_ASM3058567v1_genomic.fna",
      "fileType": "GENOMIC_NUCLEOTIDE_FASTA"
    }
  ]
},{
  "accession": "GCA_030875065.1",
  "files": [
    {
      "filePath": "GCA_030875065.1/GCA_030875065.1_ASM3087506v1_genomic.fna",
      "fileType": "GENOMIC_NUCLEOTIDE_FASTA"
    }
  ]
},{
  "accession": "GCA_030875785.1",
  "files": [
    {
      "filePath": "GCA_030875785.1/GCA_030875785.1_ASM3087578v1_genomic.fna",
      "fileType": "GENOMIC_NUCLEOTIDE_FASTA"
    }
  ]
},{
  "accession": "GCA_030988965.1",
  "files": [
    {
      "filePath": "GCA_030988965.1/GCA_030988965.1_ASM3098896v1_genomic.fna",
      "fileType": "GENOMIC_NUCLEOTIDE_FASTA"
    }
  ]
},{
  "accession": "GCA_030988975.1",
  "files": [
    {
      "filePath": "GCA_030988975.1/GCA_030988975.1_ASM3098897v1_genomic.fna",
      "fileType": "GENOMIC_NUCLEOTIDE_FASTA"
    }
  ]
},{
  "accession": "GCA_030988985.1",
  "files": [
    {
      "filePath": "GCA_030988985.1/GCA_030988985.1_ASM3098898v1_genomic.fna",
      "fileType": "GENOMIC_NUCLEOTIDE_FASTA"
    }
  ]
},{
  "accession": "GCA_030988995.1",
  "files": [
    {
      "filePath": "GCA_030988995.1/GCA_030988995.1_ASM3098899v1_genomic.fna",
      "fileType": "GENOMIC_NUCLEOTIDE_FASTA"
    }
  ]
},{
  "accession": "GCA_031081545.1",
  "files": [
    {
      "filePath": "GCA_031081545.1/GCA_031081545.1_ASM3108154v1_genomic.fna",
      "fileType": "GENOMIC_NUCLEOTIDE_FASTA"
    }
  ]
},{
  "accession": "GCA_031088575.1",
  "files": [
    {
      "filePath": "GCA_031088575.1/GCA_031088575.1_ASM3108857v1_genomic.fna",
      "fileType": "GENOMIC_NUCLEOTIDE_FASTA"
    }
  ]
},{
  "accession": "GCA_031106095.1",
  "files": [
    {
      "filePath": "GCA_031106095.1/GCA_031106095.1_ASM3110609v1_genomic.fna",
      "fileType": "GENOMIC_NUCLEOTIDE_FASTA"
    }
  ]
},{
  "accession": "GCA_031112775.1",
  "files": [
    {
      "filePath": "GCA_031112775.1/GCA_031112775.1_ASM3111277v1_genomic.fna",
      "fileType": "GENOMIC_NUCLEOTIDE_FASTA"
    }
  ]
},{
  "accession": "GCA_031112805.1",
  "files": [
    {
      "filePath": "GCA_031112805.1/GCA_031112805.1_ASM3111280v1_genomic.fna",
      "fileType": "GENOMIC_NUCLEOTIDE_FASTA"
    }
  ]
},{
  "accession": "GCA_031116705.1",
  "files": [
    {
      "filePath": "GCA_031116705.1/GCA_031116705.1_ASM3111670v1_genomic.fna",
      "fileType": "GENOMIC_NUCLEOTIDE_FASTA"
    }
  ]
},{
  "accession": "GCA_031120235.1",
  "files": [
    {
      "filePath": "GCA_031120235.1/GCA_031120235.1_ASM3112023v1_genomic.fna",
      "fileType": "GENOMIC_NUCLEOTIDE_FASTA"
    }
  ]
},{
  "accession": "GCA_031124175.1",
  "files": [
    {
      "filePath": "GCA_031124175.1/GCA_031124175.1_ASM3112417v1_genomic.fna",
      "fileType": "GENOMIC_NUCLEOTIDE_FASTA"
    }
  ]
},{
  "accession": "GCA_031128735.1",
  "files": [
    {
      "filePath": "GCA_031128735.1/GCA_031128735.1_ASM3112873v1_genomic.fna",
      "fileType": "GENOMIC_NUCLEOTIDE_FASTA"
    }
  ]
},{
  "accession": "GCA_031162145.1",
  "files": [
    {
      "filePath": "GCA_031162145.1/GCA_031162145.1_ASM3116214v1_genomic.fna",
      "fileType": "GENOMIC_NUCLEOTIDE_FASTA"
    }
  ]
},{
  "accession": "GCA_031163195.1",
  "files": [
    {
      "filePath": "GCA_031163195.1/GCA_031163195.1_ASM3116319v1_genomic.fna",
      "fileType": "GENOMIC_NUCLEOTIDE_FASTA"
    }
  ]
},{
  "accession": "GCA_031168375.1",
  "files": [
    {
      "filePath": "GCA_031168375.1/GCA_031168375.1_ASM3116837v1_genomic.fna",
      "fileType": "GENOMIC_NUCLEOTIDE_FASTA"
    }
  ]
},{
  "accession": "GCA_031177635.1",
  "files": [
    {
      "filePath": "GCA_031177635.1/GCA_031177635.1_ASM3117763v1_genomic.fna",
      "fileType": "GENOMIC_NUCLEOTIDE_FASTA"
    }
  ]
},{
  "accession": "GCA_031183105.1",
  "files": [
    {
      "filePath": "GCA_031183105.1/GCA_031183105.1_ASM3118310v1_genomic.fna",
      "fileType": "GENOMIC_NUCLEOTIDE_FASTA"
    }
  ]
},{
  "accession": "GCA_031183125.1",
  "files": [
    {
      "filePath": "GCA_031183125.1/GCA_031183125.1_ASM3118312v1_genomic.fna",
      "fileType": "GENOMIC_NUCLEOTIDE_FASTA"
    }
  ]
},{
  "accession": "GCA_031192715.1",
  "files": [
    {
      "filePath": "GCA_031192715.1/GCA_031192715.1_Abeoforma_Parvo_reference-guided_re-assembly_genomic.fna",
      "fileType": "GENOMIC_NUCLEOTIDE_FASTA"
    }
  ]
},{
  "accession": "GCA_031198365.1",
  "files": [
    {
      "filePath": "GCA_031198365.1/GCA_031198365.1_ASM3119836v1_genomic.fna",
      "fileType": "GENOMIC_NUCLEOTIDE_FASTA"
    }
  ]
},{
  "accession": "GCA_031198375.1",
  "files": [
    {
      "filePath": "GCA_031198375.1/GCA_031198375.1_ASM3119837v1_genomic.fna",
      "fileType": "GENOMIC_NUCLEOTIDE_FASTA"
    }
  ]
},{
  "accession": "GCA_031199845.1",
  "files": [
    {
      "filePath": "GCA_031199845.1/GCA_031199845.1_ASM3119984v1_genomic.fna",
      "fileType": "GENOMIC_NUCLEOTIDE_FASTA"
    }
  ]
},{
  "accession": "GCA_031199855.1",
  "files": [
    {
      "filePath": "GCA_031199855.1/GCA_031199855.1_ASM3119985v1_genomic.fna",
      "fileType": "GENOMIC_NUCLEOTIDE_FASTA"
    }
  ]
},{
  "accession": "GCA_031200205.1",
  "files": [
    {
      "filePath": "GCA_031200205.1/GCA_031200205.1_ASM3120020v1_genomic.fna",
      "fileType": "GENOMIC_NUCLEOTIDE_FASTA"
    }
  ]
},{
  "accession": "GCA_031232905.1",
  "files": [
    {
      "filePath": "GCA_031232905.1/GCA_031232905.1_ASM3123290v1_genomic.fna",
      "fileType": "GENOMIC_NUCLEOTIDE_FASTA"
    }
  ]
},{
  "accession": "GCA_031235865.1",
  "files": [
    {
      "filePath": "GCA_031235865.1/GCA_031235865.1_ASM3123586v1_genomic.fna",
      "fileType": "GENOMIC_NUCLEOTIDE_FASTA"
    }
  ]
},{
  "accession": "GCA_031236475.1",
  "files": [
    {
      "filePath": "GCA_031236475.1/GCA_031236475.1_Aedes_albopictus_anphevirus_genomic.fna",
      "fileType": "GENOMIC_NUCLEOTIDE_FASTA"
    }
  ]
},{
  "accession": "GCA_031239105.1",
  "files": [
    {
      "filePath": "GCA_031239105.1/GCA_031239105.1_AchPV3_assembly_genomic.fna",
      "fileType": "GENOMIC_NUCLEOTIDE_FASTA"
    }
  ]
},{
  "accession": "GCA_031239325.1",
  "files": [
    {
      "filePath": "GCA_031239325.1/GCA_031239325.1_ASM3123932v1_genomic.fna",
      "fileType": "GENOMIC_NUCLEOTIDE_FASTA"
    }
  ]
},{
  "accession": "GCA_031315785.1",
  "files": [
    {
      "filePath": "GCA_031315785.1/GCA_031315785.1_ASM3131578v1_genomic.fna",
      "fileType": "GENOMIC_NUCLEOTIDE_FASTA"
    }
  ]
},{
  "accession": "GCA_031320195.1",
  "files": [
    {
      "filePath": "GCA_031320195.1/GCA_031320195.1_ASM3132019v1_genomic.fna",
      "fileType": "GENOMIC_NUCLEOTIDE_FASTA"
    }
  ]
},{
  "accession": "GCA_031321645.1",
  "files": [
    {
      "filePath": "GCA_031321645.1/GCA_031321645.1_ASM3132164v1_genomic.fna",
      "fileType": "GENOMIC_NUCLEOTIDE_FASTA"
    }
  ]
},{
  "accession": "GCA_031322405.1",
  "files": [
    {
      "filePath": "GCA_031322405.1/GCA_031322405.1_ASM3132240v1_genomic.fna",
      "fileType": "GENOMIC_NUCLEOTIDE_FASTA"
    }
  ]
},{
  "accession": "GCA_031322415.1",
  "files": [
    {
      "filePath": "GCA_031322415.1/GCA_031322415.1_ASM3132241v1_genomic.fna",
      "fileType": "GENOMIC_NUCLEOTIDE_FASTA"
    }
  ]
},{
  "accession": "GCA_031323165.1",
  "files": [
    {
      "filePath": "GCA_031323165.1/GCA_031323165.1_ASM3132316v1_genomic.fna",
      "fileType": "GENOMIC_NUCLEOTIDE_FASTA"
    }
  ]
},{
  "accession": "GCA_031345115.1",
  "files": [
    {
      "filePath": "GCA_031345115.1/GCA_031345115.1_ASM3134511v1_genomic.fna",
      "fileType": "GENOMIC_NUCLEOTIDE_FASTA"
    }
  ]
},{
  "accession": "GCA_031345305.1",
  "files": [
    {
      "filePath": "GCA_031345305.1/GCA_031345305.1_ASM3134530v1_genomic.fna",
      "fileType": "GENOMIC_NUCLEOTIDE_FASTA"
    }
  ]
},{
  "accession": "GCA_031433015.1",
  "files": [
    {
      "filePath": "GCA_031433015.1/GCA_031433015.1_ASM3143301v1_genomic.fna",
      "fileType": "GENOMIC_NUCLEOTIDE_FASTA"
    }
  ]
},{
  "accession": "GCA_031534415.1",
  "files": [
    {
      "filePath": "GCA_031534415.1/GCA_031534415.1_ASM3153441v1_genomic.fna",
      "fileType": "GENOMIC_NUCLEOTIDE_FASTA"
    }
  ]
},{
  "accession": "GCA_031537815.1",
  "files": [
    {
      "filePath": "GCA_031537815.1/GCA_031537815.1_ASM3153781v1_genomic.fna",
      "fileType": "GENOMIC_NUCLEOTIDE_FASTA"
    }
  ]
},{
  "accession": "GCA_031538035.1",
  "files": [
    {
      "filePath": "GCA_031538035.1/GCA_031538035.1_The_genome_of_Acrididae_reovirus_genomic.fna",
      "fileType": "GENOMIC_NUCLEOTIDE_FASTA"
    }
  ]
},{
  "accession": "GCA_031545375.1",
  "files": [
    {
      "filePath": "GCA_031545375.1/GCA_031545375.1_ASM3154537v1_genomic.fna",
      "fileType": "GENOMIC_NUCLEOTIDE_FASTA"
    }
  ]
},{
  "accession": "GCA_031580225.1",
  "files": [
    {
      "filePath": "GCA_031580225.1/GCA_031580225.1_ASM3158022v1_genomic.fna",
      "fileType": "GENOMIC_NUCLEOTIDE_FASTA"
    }
  ]
},{
  "accession": "GCA_031580375.1",
  "files": [
    {
      "filePath": "GCA_031580375.1/GCA_031580375.1_ASM3158037v1_genomic.fna",
      "fileType": "GENOMIC_NUCLEOTIDE_FASTA"
    }
  ]
},{
  "accession": "GCA_031678325.1",
  "files": [
    {
      "filePath": "GCA_031678325.1/GCA_031678325.1_ASM3167832v1_genomic.fna",
      "fileType": "GENOMIC_NUCLEOTIDE_FASTA"
    }
  ]
},{
  "accession": "GCA_031678455.1",
  "files": [
    {
      "filePath": "GCA_031678455.1/GCA_031678455.1_ASM3167845v1_genomic.fna",
      "fileType": "GENOMIC_NUCLEOTIDE_FASTA"
    }
  ]
},{
  "accession": "GCA_031700835.1",
  "files": [
    {
      "filePath": "GCA_031700835.1/GCA_031700835.1_ASM3170083v1_genomic.fna",
      "fileType": "GENOMIC_NUCLEOTIDE_FASTA"
    }
  ]
},{
  "accession": "GCA_031765985.1",
  "files": [
    {
      "filePath": "GCA_031765985.1/GCA_031765985.1_ASM3176598v1_genomic.fna",
      "fileType": "GENOMIC_NUCLEOTIDE_FASTA"
    }
  ]
},{
  "accession": "GCA_031765995.1",
  "files": [
    {
      "filePath": "GCA_031765995.1/GCA_031765995.1_ASM3176599v1_genomic.fna",
      "fileType": "GENOMIC_NUCLEOTIDE_FASTA"
    }
  ]
},{
  "accession": "GCA_031766005.1",
  "files": [
    {
      "filePath": "GCA_031766005.1/GCA_031766005.1_ASM3176600v1_genomic.fna",
      "fileType": "GENOMIC_NUCLEOTIDE_FASTA"
    }
  ]
},{
  "accession": "GCA_031773165.1",
  "files": [
    {
      "filePath": "GCA_031773165.1/GCA_031773165.1_ASM3177316v1_genomic.fna",
      "fileType": "GENOMIC_NUCLEOTIDE_FASTA"
    }
  ]
},{
  "accession": "GCA_031781565.1",
  "files": [
    {
      "filePath": "GCA_031781565.1/GCA_031781565.1_queen_ko_qu_143_genomic.fna",
      "fileType": "GENOMIC_NUCLEOTIDE_FASTA"
    }
  ]
},{
  "accession": "GCA_031834335.1",
  "files": [
    {
      "filePath": "GCA_031834335.1/GCA_031834335.1_ASM3183433v1_genomic.fna",
      "fileType": "GENOMIC_NUCLEOTIDE_FASTA"
    }
  ]
},{
  "accession": "GCA_032439415.1",
  "files": [
    {
      "filePath": "GCA_032439415.1/GCA_032439415.1_ASM3243941v1_genomic.fna",
      "fileType": "GENOMIC_NUCLEOTIDE_FASTA"
    }
  ]
},{
  "accession": "GCA_032439425.1",
  "files": [
    {
      "filePath": "GCA_032439425.1/GCA_032439425.1_ASM3243942v1_genomic.fna",
      "fileType": "GENOMIC_NUCLEOTIDE_FASTA"
    }
  ]
},{
  "accession": "GCA_032439475.1",
  "files": [
    {
      "filePath": "GCA_032439475.1/GCA_032439475.1_ASM3243947v1_genomic.fna",
      "fileType": "GENOMIC_NUCLEOTIDE_FASTA"
    }
  ]
},{
  "accession": "GCA_032439545.1",
  "files": [
    {
      "filePath": "GCA_032439545.1/GCA_032439545.1_ASM3243954v1_genomic.fna",
      "fileType": "GENOMIC_NUCLEOTIDE_FASTA"
    }
  ]
},{
  "accession": "GCA_032439555.1",
  "files": [
    {
      "filePath": "GCA_032439555.1/GCA_032439555.1_ASM3243955v1_genomic.fna",
      "fileType": "GENOMIC_NUCLEOTIDE_FASTA"
    }
  ]
},{
  "accession": "GCA_032439565.1",
  "files": [
    {
      "filePath": "GCA_032439565.1/GCA_032439565.1_ASM3243956v1_genomic.fna",
      "fileType": "GENOMIC_NUCLEOTIDE_FASTA"
    }
  ]
},{
  "accession": "GCA_032439615.1",
  "files": [
    {
      "filePath": "GCA_032439615.1/GCA_032439615.1_ASM3243961v1_genomic.fna",
      "fileType": "GENOMIC_NUCLEOTIDE_FASTA"
    }
  ]
},{
  "accession": "GCA_032439655.1",
  "files": [
    {
      "filePath": "GCA_032439655.1/GCA_032439655.1_ASM3243965v1_genomic.fna",
      "fileType": "GENOMIC_NUCLEOTIDE_FASTA"
    }
  ]
},{
  "accession": "GCA_032442705.1",
  "files": [
    {
      "filePath": "GCA_032442705.1/GCA_032442705.1_ASM3244270v1_genomic.fna",
      "fileType": "GENOMIC_NUCLEOTIDE_FASTA"
    }
  ]
},{
  "accession": "GCA_032442715.1",
  "files": [
    {
      "filePath": "GCA_032442715.1/GCA_032442715.1_ASM3244271v1_genomic.fna",
      "fileType": "GENOMIC_NUCLEOTIDE_FASTA"
    }
  ]
},{
  "accession": "GCA_032442835.1",
  "files": [
    {
      "filePath": "GCA_032442835.1/GCA_032442835.1_ASM3244283v1_genomic.fna",
      "fileType": "GENOMIC_NUCLEOTIDE_FASTA"
    }
  ]
},{
  "accession": "GCA_032446295.1",
  "files": [
    {
      "filePath": "GCA_032446295.1/GCA_032446295.1_ASM3244629v1_genomic.fna",
      "fileType": "GENOMIC_NUCLEOTIDE_FASTA"
    }
  ]
},{
  "accession": "GCA_032446595.1",
  "files": [
    {
      "filePath": "GCA_032446595.1/GCA_032446595.1_ASM3244659v1_genomic.fna",
      "fileType": "GENOMIC_NUCLEOTIDE_FASTA"
    }
  ]
},{
  "accession": "GCA_032446605.1",
  "files": [
    {
      "filePath": "GCA_032446605.1/GCA_032446605.1_ASM3244660v1_genomic.fna",
      "fileType": "GENOMIC_NUCLEOTIDE_FASTA"
    }
  ]
},{
  "accession": "GCA_032446615.1",
  "files": [
    {
      "filePath": "GCA_032446615.1/GCA_032446615.1_ASM3244661v1_genomic.fna",
      "fileType": "GENOMIC_NUCLEOTIDE_FASTA"
    }
  ]
},{
  "accession": "GCA_032446685.1",
  "files": [
    {
      "filePath": "GCA_032446685.1/GCA_032446685.1_ASM3244668v1_genomic.fna",
      "fileType": "GENOMIC_NUCLEOTIDE_FASTA"
    }
  ]
},{
  "accession": "GCA_032698165.1",
  "files": [
    {
      "filePath": "GCA_032698165.1/GCA_032698165.1_ASM3269816v1_genomic.fna",
      "fileType": "GENOMIC_NUCLEOTIDE_FASTA"
    }
  ]
},{
  "accession": "GCA_032698215.1",
  "files": [
    {
      "filePath": "GCA_032698215.1/GCA_032698215.1_ASM3269821v1_genomic.fna",
      "fileType": "GENOMIC_NUCLEOTIDE_FASTA"
    }
  ]
},{
  "accession": "GCA_032698245.1",
  "files": [
    {
      "filePath": "GCA_032698245.1/GCA_032698245.1_ASM3269824v1_genomic.fna",
      "fileType": "GENOMIC_NUCLEOTIDE_FASTA"
    }
  ]
},{
  "accession": "GCA_032698275.1",
  "files": [
    {
      "filePath": "GCA_032698275.1/GCA_032698275.1_ASM3269827v1_genomic.fna",
      "fileType": "GENOMIC_NUCLEOTIDE_FASTA"
    }
  ]
},{
  "accession": "GCA_032698325.1",
  "files": [
    {
      "filePath": "GCA_032698325.1/GCA_032698325.1_ASM3269832v1_genomic.fna",
      "fileType": "GENOMIC_NUCLEOTIDE_FASTA"
    }
  ]
},{
  "accession": "GCA_032698375.1",
  "files": [
    {
      "filePath": "GCA_032698375.1/GCA_032698375.1_ASM3269837v1_genomic.fna",
      "fileType": "GENOMIC_NUCLEOTIDE_FASTA"
    }
  ]
},{
  "accession": "GCA_032698385.1",
  "files": [
    {
      "filePath": "GCA_032698385.1/GCA_032698385.1_ASM3269838v1_genomic.fna",
      "fileType": "GENOMIC_NUCLEOTIDE_FASTA"
    }
  ]
},{
  "accession": "GCA_032698435.1",
  "files": [
    {
      "filePath": "GCA_032698435.1/GCA_032698435.1_ASM3269843v1_genomic.fna",
      "fileType": "GENOMIC_NUCLEOTIDE_FASTA"
    }
  ]
},{
  "accession": "GCA_032698445.1",
  "files": [
    {
      "filePath": "GCA_032698445.1/GCA_032698445.1_ASM3269844v1_genomic.fna",
      "fileType": "GENOMIC_NUCLEOTIDE_FASTA"
    }
  ]
},{
  "accession": "GCA_032698455.1",
  "files": [
    {
      "filePath": "GCA_032698455.1/GCA_032698455.1_ASM3269845v1_genomic.fna",
      "fileType": "GENOMIC_NUCLEOTIDE_FASTA"
    }
  ]
},{
  "accession": "GCA_032698465.1",
  "files": [
    {
      "filePath": "GCA_032698465.1/GCA_032698465.1_ASM3269846v1_genomic.fna",
      "fileType": "GENOMIC_NUCLEOTIDE_FASTA"
    }
  ]
},{
  "accession": "GCA_032698495.1",
  "files": [
    {
      "filePath": "GCA_032698495.1/GCA_032698495.1_ASM3269849v1_genomic.fna",
      "fileType": "GENOMIC_NUCLEOTIDE_FASTA"
    }
  ]
},{
  "accession": "GCA_032698505.1",
  "files": [
    {
      "filePath": "GCA_032698505.1/GCA_032698505.1_ASM3269850v1_genomic.fna",
      "fileType": "GENOMIC_NUCLEOTIDE_FASTA"
    }
  ]
},{
  "accession": "GCA_032698515.1",
  "files": [
    {
      "filePath": "GCA_032698515.1/GCA_032698515.1_ASM3269851v1_genomic.fna",
      "fileType": "GENOMIC_NUCLEOTIDE_FASTA"
    }
  ]
},{
  "accession": "GCA_033540585.1",
  "files": [
    {
      "filePath": "GCA_033540585.1/GCA_033540585.1_ASM3354058v1_genomic.fna",
      "fileType": "GENOMIC_NUCLEOTIDE_FASTA"
    }
  ]
},{
  "accession": "GCA_033540595.1",
  "files": [
    {
      "filePath": "GCA_033540595.1/GCA_033540595.1_ASM3354059v1_genomic.fna",
      "fileType": "GENOMIC_NUCLEOTIDE_FASTA"
    }
  ]
},{
  "accession": "GCA_033540605.1",
  "files": [
    {
      "filePath": "GCA_033540605.1/GCA_033540605.1_ASM3354060v1_genomic.fna",
      "fileType": "GENOMIC_NUCLEOTIDE_FASTA"
    }
  ]
},{
  "accession": "GCA_033565635.1",
  "files": [
    {
      "filePath": "GCA_033565635.1/GCA_033565635.1_ASM3356563v1_genomic.fna",
      "fileType": "GENOMIC_NUCLEOTIDE_FASTA"
    }
  ]
},{
  "accession": "GCA_033624335.1",
  "files": [
    {
      "filePath": "GCA_033624335.1/GCA_033624335.1_ASM3362433v1_genomic.fna",
      "fileType": "GENOMIC_NUCLEOTIDE_FASTA"
    }
  ]
},{
  "accession": "GCA_033951455.1",
  "files": [
    {
      "filePath": "GCA_033951455.1/GCA_033951455.1_ASM3395145v1_genomic.fna",
      "fileType": "GENOMIC_NUCLEOTIDE_FASTA"
    }
  ]
},{
  "accession": "GCA_033951465.1",
  "files": [
    {
      "filePath": "GCA_033951465.1/GCA_033951465.1_ASM3395146v1_genomic.fna",
      "fileType": "GENOMIC_NUCLEOTIDE_FASTA"
    }
  ]
},{
  "accession": "GCA_033951805.1",
  "files": [
    {
      "filePath": "GCA_033951805.1/GCA_033951805.1_ASM3395180v1_genomic.fna",
      "fileType": "GENOMIC_NUCLEOTIDE_FASTA"
    }
  ]
},{
  "accession": "GCA_033951875.1",
  "files": [
    {
      "filePath": "GCA_033951875.1/GCA_033951875.1_ASM3395187v1_genomic.fna",
      "fileType": "GENOMIC_NUCLEOTIDE_FASTA"
    }
  ]
},{
  "accession": "GCA_033951915.1",
  "files": [
    {
      "filePath": "GCA_033951915.1/GCA_033951915.1_ASM3395191v1_genomic.fna",
      "fileType": "GENOMIC_NUCLEOTIDE_FASTA"
    }
  ]
},{
  "accession": "GCA_033951925.1",
  "files": [
    {
      "filePath": "GCA_033951925.1/GCA_033951925.1_ASM3395192v1_genomic.fna",
      "fileType": "GENOMIC_NUCLEOTIDE_FASTA"
    }
  ]
},{
  "accession": "GCA_033952145.1",
  "files": [
    {
      "filePath": "GCA_033952145.1/GCA_033952145.1_ASM3395214v1_genomic.fna",
      "fileType": "GENOMIC_NUCLEOTIDE_FASTA"
    }
  ]
},{
  "accession": "GCA_033966365.1",
  "files": [
    {
      "filePath": "GCA_033966365.1/GCA_033966365.1_ASM3396636v1_genomic.fna",
      "fileType": "GENOMIC_NUCLEOTIDE_FASTA"
    }
  ]
},{
  "accession": "GCA_034016865.1",
  "files": [
    {
      "filePath": "GCA_034016865.1/GCA_034016865.1_ASM3401686v1_genomic.fna",
      "fileType": "GENOMIC_NUCLEOTIDE_FASTA"
    }
  ]
},{
  "accession": "GCA_034016875.1",
  "files": [
    {
      "filePath": "GCA_034016875.1/GCA_034016875.1_ASM3401687v1_genomic.fna",
      "fileType": "GENOMIC_NUCLEOTIDE_FASTA"
    }
  ]
},{
  "accession": "GCA_034857255.1",
  "files": [
    {
      "filePath": "GCA_034857255.1/GCA_034857255.1_ASM3485725v1_genomic.fna",
      "fileType": "GENOMIC_NUCLEOTIDE_FASTA"
    }
  ]
},{
  "accession": "GCA_034857435.1",
  "files": [
    {
      "filePath": "GCA_034857435.1/GCA_034857435.1_ASM3485743v1_genomic.fna",
      "fileType": "GENOMIC_NUCLEOTIDE_FASTA"
    }
  ]
},{
  "accession": "GCA_034857445.1",
  "files": [
    {
      "filePath": "GCA_034857445.1/GCA_034857445.1_ASM3485744v1_genomic.fna",
      "fileType": "GENOMIC_NUCLEOTIDE_FASTA"
    }
  ]
},{
  "accession": "GCA_034857455.1",
  "files": [
    {
      "filePath": "GCA_034857455.1/GCA_034857455.1_ASM3485745v1_genomic.fna",
      "fileType": "GENOMIC_NUCLEOTIDE_FASTA"
    }
  ]
},{
  "accession": "GCA_034857465.1",
  "files": [
    {
      "filePath": "GCA_034857465.1/GCA_034857465.1_ASM3485746v1_genomic.fna",
      "fileType": "GENOMIC_NUCLEOTIDE_FASTA"
    }
  ]
},{
  "accession": "GCA_034857475.1",
  "files": [
    {
      "filePath": "GCA_034857475.1/GCA_034857475.1_ASM3485747v1_genomic.fna",
      "fileType": "GENOMIC_NUCLEOTIDE_FASTA"
    }
  ]
},{
  "accession": "GCA_034857485.1",
  "files": [
    {
      "filePath": "GCA_034857485.1/GCA_034857485.1_ASM3485748v1_genomic.fna",
      "fileType": "GENOMIC_NUCLEOTIDE_FASTA"
    }
  ]
},{
  "accession": "GCA_034857495.1",
  "files": [
    {
      "filePath": "GCA_034857495.1/GCA_034857495.1_ASM3485749v1_genomic.fna",
      "fileType": "GENOMIC_NUCLEOTIDE_FASTA"
    }
  ]
},{
  "accession": "GCA_034857505.1",
  "files": [
    {
      "filePath": "GCA_034857505.1/GCA_034857505.1_ASM3485750v1_genomic.fna",
      "fileType": "GENOMIC_NUCLEOTIDE_FASTA"
    }
  ]
},{
  "accession": "GCA_034857685.1",
  "files": [
    {
      "filePath": "GCA_034857685.1/GCA_034857685.1_ASM3485768v1_genomic.fna",
      "fileType": "GENOMIC_NUCLEOTIDE_FASTA"
    }
  ]
},{
  "accession": "GCA_035134885.1",
  "files": [
    {
      "filePath": "GCA_035134885.1/GCA_035134885.1_ASM3513488v1_genomic.fna",
      "fileType": "GENOMIC_NUCLEOTIDE_FASTA"
    }
  ]
},{
  "accession": "GCA_036419065.1",
  "files": [
    {
      "filePath": "GCA_036419065.1/GCA_036419065.1_ASM3641906v1_genomic.fna",
      "fileType": "GENOMIC_NUCLEOTIDE_FASTA"
    }
  ]
},{
  "accession": "GCA_036429405.1",
  "files": [
    {
      "filePath": "GCA_036429405.1/GCA_036429405.1_ASM3642940v1_genomic.fna",
      "fileType": "GENOMIC_NUCLEOTIDE_FASTA"
    }
  ]
},{
  "accession": "GCA_036429415.1",
  "files": [
    {
      "filePath": "GCA_036429415.1/GCA_036429415.1_ASM3642941v1_genomic.fna",
      "fileType": "GENOMIC_NUCLEOTIDE_FASTA"
    }
  ]
},{
  "accession": "GCA_036630295.1",
  "files": [
    {
      "filePath": "GCA_036630295.1/GCA_036630295.1_ASM3663029v1_genomic.fna",
      "fileType": "GENOMIC_NUCLEOTIDE_FASTA"
    }
  ]
},{
  "accession": "GCA_036724085.1",
  "files": [
    {
      "filePath": "GCA_036724085.1/GCA_036724085.1_ASM3672408v1_genomic.fna",
      "fileType": "GENOMIC_NUCLEOTIDE_FASTA"
    }
  ]
},{
  "accession": "GCA_036852685.1",
  "files": [
    {
      "filePath": "GCA_036852685.1/GCA_036852685.1_ASM3685268v1_genomic.fna",
      "fileType": "GENOMIC_NUCLEOTIDE_FASTA"
    }
  ]
},{
  "accession": "GCA_036852695.1",
  "files": [
    {
      "filePath": "GCA_036852695.1/GCA_036852695.1_ASM3685269v1_genomic.fna",
      "fileType": "GENOMIC_NUCLEOTIDE_FASTA"
    }
  ]
},{
  "accession": "GCA_036852705.1",
  "files": [
    {
      "filePath": "GCA_036852705.1/GCA_036852705.1_ASM3685270v1_genomic.fna",
      "fileType": "GENOMIC_NUCLEOTIDE_FASTA"
    }
  ]
},{
  "accession": "GCA_036852755.1",
  "files": [
    {
      "filePath": "GCA_036852755.1/GCA_036852755.1_ASM3685275v1_genomic.fna",
      "fileType": "GENOMIC_NUCLEOTIDE_FASTA"
    }
  ]
},{
  "accession": "GCA_036852765.1",
  "files": [
    {
      "filePath": "GCA_036852765.1/GCA_036852765.1_ASM3685276v1_genomic.fna",
      "fileType": "GENOMIC_NUCLEOTIDE_FASTA"
    }
  ]
},{
  "accession": "GCA_036852795.1",
  "files": [
    {
      "filePath": "GCA_036852795.1/GCA_036852795.1_ASM3685279v1_genomic.fna",
      "fileType": "GENOMIC_NUCLEOTIDE_FASTA"
    }
  ]
},{
  "accession": "GCA_036884835.1",
  "files": [
    {
      "filePath": "GCA_036884835.1/GCA_036884835.1_ASM3688483v1_genomic.fna",
      "fileType": "GENOMIC_NUCLEOTIDE_FASTA"
    }
  ]
},{
  "accession": "GCA_038023845.1",
  "files": [
    {
      "filePath": "GCA_038023845.1/GCA_038023845.1_ASM3802384v1_genomic.fna",
      "fileType": "GENOMIC_NUCLEOTIDE_FASTA"
    }
  ]
},{
  "accession": "GCA_900010585.1",
  "files": [
    {
      "filePath": "GCA_900010585.1/GCA_900010585.1_vB_AbaS_Loki.asm1_genomic.fna",
      "fileType": "GENOMIC_NUCLEOTIDE_FASTA"
    }
  ]
},{
  "accession": "GCA_903819325.1",
  "files": [
    {
      "filePath": "GCA_903819325.1/GCA_903819325.1_PVN02_genomic.fna",
      "fileType": "GENOMIC_NUCLEOTIDE_FASTA"
    }
  ]
},{
  "accession": "GCF_000836885.1",
  "files": [
    {
      "filePath": "GCF_000836885.1/GCF_000836885.1_ViralProj14030_genomic.fna",
      "fileType": "GENOMIC_NUCLEOTIDE_FASTA"
    }
  ]
},{
  "accession": "GCF_000838645.1",
  "files": [
    {
      "filePath": "GCF_000838645.1/GCF_000838645.1_ViralProj14060_genomic.fna",
      "fileType": "GENOMIC_NUCLEOTIDE_FASTA"
    }
  ]
},{
  "accession": "GCF_000841485.1",
  "files": [
    {
      "filePath": "GCF_000841485.1/GCF_000841485.1_ViralProj14298_genomic.fna",
      "fileType": "GENOMIC_NUCLEOTIDE_FASTA"
    }
  ]
},{
  "accession": "GCF_000841585.1",
  "files": [
    {
      "filePath": "GCF_000841585.1/GCF_000841585.1_ViralProj14319_genomic.fna",
      "fileType": "GENOMIC_NUCLEOTIDE_FASTA"
    }
  ]
},{
  "accession": "GCF_000842425.1",
  "files": [
    {
      "filePath": "GCF_000842425.1/GCF_000842425.1_ViralProj14321_genomic.fna",
      "fileType": "GENOMIC_NUCLEOTIDE_FASTA"
    }
  ]
},{
  "accession": "GCF_000842685.1",
  "files": [
    {
      "filePath": "GCF_000842685.1/GCF_000842685.1_ViralProj14378_genomic.fna",
      "fileType": "GENOMIC_NUCLEOTIDE_FASTA"
    }
  ]
},{
  "accession": "GCF_000843245.1",
  "files": [
    {
      "filePath": "GCF_000843245.1/GCF_000843245.1_ViralProj14312_genomic.fna",
      "fileType": "GENOMIC_NUCLEOTIDE_FASTA"
    }
  ]
},{
  "accession": "GCF_000843745.1",
  "files": [
    {
      "filePath": "GCF_000843745.1/GCF_000843745.1_ViralProj14408_genomic.fna",
      "fileType": "GENOMIC_NUCLEOTIDE_FASTA"
    }
  ]
},{
  "accession": "GCF_000845645.1",
  "files": [
    {
      "filePath": "GCF_000845645.1/GCF_000845645.1_ViralProj14454_genomic.fna",
      "fileType": "GENOMIC_NUCLEOTIDE_FASTA"
    }
  ]
},{
  "accession": "GCF_000846385.1",
  "files": [
    {
      "filePath": "GCF_000846385.1/GCF_000846385.1_ViralProj14426_genomic.fna",
      "fileType": "GENOMIC_NUCLEOTIDE_FASTA"
    }
  ]
},{
  "accession": "GCF_000846525.1",
  "files": [
    {
      "filePath": "GCF_000846525.1/GCF_000846525.1_ViralProj14455_genomic.fna",
      "fileType": "GENOMIC_NUCLEOTIDE_FASTA"
    }
  ]
},{
  "accession": "GCF_000847085.1",
  "files": [
    {
      "filePath": "GCF_000847085.1/GCF_000847085.1_ViralProj14573_genomic.fna",
      "fileType": "GENOMIC_NUCLEOTIDE_FASTA"
    }
  ]
},{
  "accession": "GCF_000847125.1",
  "files": [
    {
      "filePath": "GCF_000847125.1/GCF_000847125.1_ViralProj14581_genomic.fna",
      "fileType": "GENOMIC_NUCLEOTIDE_FASTA"
    }
  ]
},{
  "accession": "GCF_000847225.1",
  "files": [
    {
      "filePath": "GCF_000847225.1/GCF_000847225.1_ViralMultiSegProj14603_genomic.fna",
      "fileType": "GENOMIC_NUCLEOTIDE_FASTA"
    }
  ]
},{
  "accession": "GCF_000848265.1",
  "files": [
    {
      "filePath": "GCF_000848265.1/GCF_000848265.1_ViralProj14654_genomic.fna",
      "fileType": "GENOMIC_NUCLEOTIDE_FASTA"
    }
  ]
},{
  "accession": "GCF_000850225.1",
  "files": [
    {
      "filePath": "GCF_000850225.1/GCF_000850225.1_ViralProj14710_genomic.fna",
      "fileType": "GENOMIC_NUCLEOTIDE_FASTA"
    }
  ]
},{
  "accession": "GCF_000856125.1",
  "files": [
    {
      "filePath": "GCF_000856125.1/GCF_000856125.1_ViralMultiSegProj14937_genomic.fna",
      "fileType": "GENOMIC_NUCLEOTIDE_FASTA"
    }
  ]
},{
  "accession": "GCF_000856345.1",
  "files": [
    {
      "filePath": "GCF_000856345.1/GCF_000856345.1_ViralProj14983_genomic.fna",
      "fileType": "GENOMIC_NUCLEOTIDE_FASTA"
    }
  ]
},{
  "accession": "GCF_000857205.1",
  "files": [
    {
      "filePath": "GCF_000857205.1/GCF_000857205.1_ViralMultiSegProj15175_genomic.fna",
      "fileType": "GENOMIC_NUCLEOTIDE_FASTA"
    }
  ]
},{
  "accession": "GCF_000858405.1",
  "files": [
    {
      "filePath": "GCF_000858405.1/GCF_000858405.1_ViralProj15222_genomic.fna",
      "fileType": "GENOMIC_NUCLEOTIDE_FASTA"
    }
  ]
},{
  "accession": "GCF_000860565.1",
  "files": [
    {
      "filePath": "GCF_000860565.1/GCF_000860565.1_ViralProj15320_genomic.fna",
      "fileType": "GENOMIC_NUCLEOTIDE_FASTA"
    }
  ]
},{
  "accession": "GCF_000862645.1",
  "files": [
    {
      "filePath": "GCF_000862645.1/GCF_000862645.1_ViralProj15416_genomic.fna",
      "fileType": "GENOMIC_NUCLEOTIDE_FASTA"
    }
  ]
},{
  "accession": "GCF_000863065.1",
  "files": [
    {
      "filePath": "GCF_000863065.1/GCF_000863065.1_ViralProj15323_genomic.fna",
      "fileType": "GENOMIC_NUCLEOTIDE_FASTA"
    }
  ]
},{
  "accession": "GCF_000863345.1",
  "files": [
    {
      "filePath": "GCF_000863345.1/GCF_000863345.1_ViralProj15382_genomic.fna",
      "fileType": "GENOMIC_NUCLEOTIDE_FASTA"
    }
  ]
},{
  "accession": "GCF_000864245.1",
  "files": [
    {
      "filePath": "GCF_000864245.1/GCF_000864245.1_ViralMultiSegProj16144_genomic.fna",
      "fileType": "GENOMIC_NUCLEOTIDE_FASTA"
    }
  ]
},{
  "accession": "GCF_000865845.1",
  "files": [
    {
      "filePath": "GCF_000865845.1/GCF_000865845.1_ViralProj15686_genomic.fna",
      "fileType": "GENOMIC_NUCLEOTIDE_FASTA"
    }
  ]
},{
  "accession": "GCF_000866085.1",
  "files": [
    {
      "filePath": "GCF_000866085.1/GCF_000866085.1_ViralMultiSegProj16243_genomic.fna",
      "fileType": "GENOMIC_NUCLEOTIDE_FASTA"
    }
  ]
},{
  "accession": "GCF_000868205.1",
  "files": [
    {
      "filePath": "GCF_000868205.1/GCF_000868205.1_ViralProj17105_genomic.fna",
      "fileType": "GENOMIC_NUCLEOTIDE_FASTA"
    }
  ]
},{
  "accession": "GCF_000869685.1",
  "files": [
    {
      "filePath": "GCF_000869685.1/GCF_000869685.1_ViralProj18527_genomic.fna",
      "fileType": "GENOMIC_NUCLEOTIDE_FASTA"
    }
  ]
},{
  "accession": "GCF_000871285.1",
  "files": [
    {
      "filePath": "GCF_000871285.1/GCF_000871285.1_ViralProj27799_genomic.fna",
      "fileType": "GENOMIC_NUCLEOTIDE_FASTA"
    }
  ]
},{
  "accession": "GCF_000871385.1",
  "files": [
    {
      "filePath": "GCF_000871385.1/GCF_000871385.1_ViralProj28075_genomic.fna",
      "fileType": "GENOMIC_NUCLEOTIDE_FASTA"
    }
  ]
},{
  "accession": "GCF_000872245.1",
  "files": [
    {
      "filePath": "GCF_000872245.1/GCF_000872245.1_ViralProj28077_genomic.fna",
      "fileType": "GENOMIC_NUCLEOTIDE_FASTA"
    }
  ]
},{
  "accession": "GCF_000872405.1",
  "files": [
    {
      "filePath": "GCF_000872405.1/GCF_000872405.1_ViralProj28079_genomic.fna",
      "fileType": "GENOMIC_NUCLEOTIDE_FASTA"
    }
  ]
},{
  "accession": "GCF_000872625.1",
  "files": [
    {
      "filePath": "GCF_000872625.1/GCF_000872625.1_ViralMultiSegProj28697_genomic.fna",
      "fileType": "GENOMIC_NUCLEOTIDE_FASTA"
    }
  ]
},{
  "accession": "GCF_000873645.1",
  "files": [
    {
      "filePath": "GCF_000873645.1/GCF_000873645.1_ViralProj20965_genomic.fna",
      "fileType": "GENOMIC_NUCLEOTIDE_FASTA"
    }
  ]
},{
  "accession": "GCF_000873825.1",
  "files": [
    {
      "filePath": "GCF_000873825.1/GCF_000873825.1_ViralProj19605_genomic.fna",
      "fileType": "GENOMIC_NUCLEOTIDE_FASTA"
    }
  ]
},{
  "accession": "GCF_000873905.1",
  "files": [
    {
      "filePath": "GCF_000873905.1/GCF_000873905.1_ViralProj19769_genomic.fna",
      "fileType": "GENOMIC_NUCLEOTIDE_FASTA"
    }
  ]
},{
  "accession": "GCF_000874085.1",
  "files": [
    {
      "filePath": "GCF_000874085.1/GCF_000874085.1_ViralProj20057_genomic.fna",
      "fileType": "GENOMIC_NUCLEOTIDE_FASTA"
    }
  ]
},{
  "accession": "GCF_000874485.1",
  "files": [
    {
      "filePath": "GCF_000874485.1/GCF_000874485.1_ViralProj30095_genomic.fna",
      "fileType": "GENOMIC_NUCLEOTIDE_FASTA"
    }
  ]
},{
  "accession": "GCF_000878935.1",
  "files": [
    {
      "filePath": "GCF_000878935.1/GCF_000878935.1_ViralProj28073_genomic.fna",
      "fileType": "GENOMIC_NUCLEOTIDE_FASTA"
    }
  ]
},{
  "accession": "GCF_000879855.1",
  "files": [
    {
      "filePath": "GCF_000879855.1/GCF_000879855.1_ViralProj29195_genomic.fna",
      "fileType": "GENOMIC_NUCLEOTIDE_FASTA"
    }
  ]
},{
  "accession": "GCF_000882555.1",
  "files": [
    {
      "filePath": "GCF_000882555.1/GCF_000882555.1_ViralProj33141_genomic.fna",
      "fileType": "GENOMIC_NUCLEOTIDE_FASTA"
    }
  ]
},{
  "accession": "GCF_000882875.1",
  "files": [
    {
      "filePath": "GCF_000882875.1/GCF_000882875.1_ViralProj37821_genomic.fna",
      "fileType": "GENOMIC_NUCLEOTIDE_FASTA"
    }
  ]
},{
  "accession": "GCF_000883235.1",
  "files": [
    {
      "filePath": "GCF_000883235.1/GCF_000883235.1_ViralProj32387_genomic.fna",
      "fileType": "GENOMIC_NUCLEOTIDE_FASTA"
    }
  ]
},{
  "accession": "GCF_000885715.1",
  "files": [
    {
      "filePath": "GCF_000885715.1/GCF_000885715.1_ViralProj39601_genomic.fna",
      "fileType": "GENOMIC_NUCLEOTIDE_FASTA"
    }
  ]
},{
  "accession": "GCF_000886815.1",
  "files": [
    {
      "filePath": "GCF_000886815.1/GCF_000886815.1_ViralProj40357_genomic.fna",
      "fileType": "GENOMIC_NUCLEOTIDE_FASTA"
    }
  ]
},{
  "accession": "GCF_000886935.1",
  "files": [
    {
      "filePath": "GCF_000886935.1/GCF_000886935.1_ViralProj42351_genomic.fna",
      "fileType": "GENOMIC_NUCLEOTIDE_FASTA"
    }
  ]
},{
  "accession": "GCF_000887715.1",
  "files": [
    {
      "filePath": "GCF_000887715.1/GCF_000887715.1_ViralProj59729_genomic.fna",
      "fileType": "GENOMIC_NUCLEOTIDE_FASTA"
    }
  ]
},{
  "accession": "GCF_000887755.1",
  "files": [
    {
      "filePath": "GCF_000887755.1/GCF_000887755.1_ViralProj60117_genomic.fna",
      "fileType": "GENOMIC_NUCLEOTIDE_FASTA"
    }
  ]
},{
  "accession": "GCF_000888735.1",
  "files": [
    {
      "filePath": "GCF_000888735.1/GCF_000888735.1_ViralProj60053_genomic.fna",
      "fileType": "GENOMIC_NUCLEOTIDE_FASTA"
    }
  ]
},{
  "accession": "GCF_000888755.1",
  "files": [
    {
      "filePath": "GCF_000888755.1/GCF_000888755.1_ViralProj60121_genomic.fna",
      "fileType": "GENOMIC_NUCLEOTIDE_FASTA"
    }
  ]
},{
  "accession": "GCF_000889055.1",
  "files": [
    {
      "filePath": "GCF_000889055.1/GCF_000889055.1_ViralMultiSegProj48591_genomic.fna",
      "fileType": "GENOMIC_NUCLEOTIDE_FASTA"
    }
  ]
},{
  "accession": "GCF_000890235.1",
  "files": [
    {
      "filePath": "GCF_000890235.1/GCF_000890235.1_ViralProj59727_genomic.fna",
      "fileType": "GENOMIC_NUCLEOTIDE_FASTA"
    }
  ]
},{
  "accession": "GCF_000890275.1",
  "files": [
    {
      "filePath": "GCF_000890275.1/GCF_000890275.1_ViralProj60115_genomic.fna",
      "fileType": "GENOMIC_NUCLEOTIDE_FASTA"
    }
  ]
},{
  "accession": "GCF_000890575.1",
  "files": [
    {
      "filePath": "GCF_000890575.1/GCF_000890575.1_ViralMultiSegProj62479_genomic.fna",
      "fileType": "GENOMIC_NUCLEOTIDE_FASTA"
    }
  ]
},{
  "accession": "GCF_000891695.1",
  "files": [
    {
      "filePath": "GCF_000891695.1/GCF_000891695.1_ViralProj64541_genomic.fna",
      "fileType": "GENOMIC_NUCLEOTIDE_FASTA"
    }
  ]
},{
  "accession": "GCF_000893255.1",
  "files": [
    {
      "filePath": "GCF_000893255.1/GCF_000893255.1_ViralProj64543_genomic.fna",
      "fileType": "GENOMIC_NUCLEOTIDE_FASTA"
    }
  ]
},{
  "accession": "GCF_000894675.1",
  "files": [
    {
      "filePath": "GCF_000894675.1/GCF_000894675.1_ViralProj167576_genomic.fna",
      "fileType": "GENOMIC_NUCLEOTIDE_FASTA"
    }
  ]
},{
  "accession": "GCF_000895175.1",
  "files": [
    {
      "filePath": "GCF_000895175.1/GCF_000895175.1_ViralMultiSegProj81009_genomic.fna",
      "fileType": "GENOMIC_NUCLEOTIDE_FASTA"
    }
  ]
},{
  "accession": "GCF_000896495.1",
  "files": [
    {
      "filePath": "GCF_000896495.1/GCF_000896495.1_ViralProj77137_genomic.fna",
      "fileType": "GENOMIC_NUCLEOTIDE_FASTA"
    }
  ]
},{
  "accession": "GCF_000898295.2",
  "files": [
    {
      "filePath": "GCF_000898295.2/GCF_000898295.2_ViralProj169230_genomic.fna",
      "fileType": "GENOMIC_NUCLEOTIDE_FASTA"
    }
  ]
},{
  "accession": "GCF_000900375.1",
  "files": [
    {
      "filePath": "GCF_000900375.1/GCF_000900375.1_ViralProj177933_genomic.fna",
      "fileType": "GENOMIC_NUCLEOTIDE_FASTA"
    }
  ]
},{
  "accession": "GCF_000901775.1",
  "files": [
    {
      "filePath": "GCF_000901775.1/GCF_000901775.1_ViralProj181214_genomic.fna",
      "fileType": "GENOMIC_NUCLEOTIDE_FASTA"
    }
  ]
},{
  "accession": "GCF_000901975.1",
  "files": [
    {
      "filePath": "GCF_000901975.1/GCF_000901975.1_ViralProj181986_genomic.fna",
      "fileType": "GENOMIC_NUCLEOTIDE_FASTA"
    }
  ]
},{
  "accession": "GCF_000902435.1",
  "files": [
    {
      "filePath": "GCF_000902435.1/GCF_000902435.1_ViralProj181221_genomic.fna",
      "fileType": "GENOMIC_NUCLEOTIDE_FASTA"
    }
  ]
},{
  "accession": "GCF_000902615.1",
  "files": [
    {
      "filePath": "GCF_000902615.1/GCF_000902615.1_ViralProj181989_genomic.fna",
      "fileType": "GENOMIC_NUCLEOTIDE_FASTA"
    }
  ]
},{
  "accession": "GCF_000903495.1",
  "files": [
    {
      "filePath": "GCF_000903495.1/GCF_000903495.1_ViralProj181987_genomic.fna",
      "fileType": "GENOMIC_NUCLEOTIDE_FASTA"
    }
  ]
},{
  "accession": "GCF_000904035.1",
  "files": [
    {
      "filePath": "GCF_000904035.1/GCF_000904035.1_ViralProj186430_genomic.fna",
      "fileType": "GENOMIC_NUCLEOTIDE_FASTA"
    }
  ]
},{
  "accession": "GCF_000905055.1",
  "files": [
    {
      "filePath": "GCF_000905055.1/GCF_000905055.1_ViralProj186432_genomic.fna",
      "fileType": "GENOMIC_NUCLEOTIDE_FASTA"
    }
  ]
},{
  "accession": "GCF_000907075.1",
  "files": [
    {
      "filePath": "GCF_000907075.1/GCF_000907075.1_ViralProj195532_genomic.fna",
      "fileType": "GENOMIC_NUCLEOTIDE_FASTA"
    }
  ]
},{
  "accession": "GCF_000907395.1",
  "files": [
    {
      "filePath": "GCF_000907395.1/GCF_000907395.1_ViralProj203665_genomic.fna",
      "fileType": "GENOMIC_NUCLEOTIDE_FASTA"
    }
  ]
},{
  "accession": "GCF_000907515.1",
  "files": [
    {
      "filePath": "GCF_000907515.1/GCF_000907515.1_ViralProj206470_genomic.fna",
      "fileType": "GENOMIC_NUCLEOTIDE_FASTA"
    }
  ]
},{
  "accession": "GCF_000908295.1",
  "files": [
    {
      "filePath": "GCF_000908295.1/GCF_000908295.1_ViralProj198480_genomic.fna",
      "fileType": "GENOMIC_NUCLEOTIDE_FASTA"
    }
  ]
},{
  "accession": "GCF_000908675.1",
  "files": [
    {
      "filePath": "GCF_000908675.1/GCF_000908675.1_ViralProj206500_genomic.fna",
      "fileType": "GENOMIC_NUCLEOTIDE_FASTA"
    }
  ]
},{
  "accession": "GCF_000911115.1",
  "files": [
    {
      "filePath": "GCF_000911115.1/GCF_000911115.1_ViralProj222309_genomic.fna",
      "fileType": "GENOMIC_NUCLEOTIDE_FASTA"
    }
  ]
},{
  "accession": "GCF_000912155.1",
  "files": [
    {
      "filePath": "GCF_000912155.1/GCF_000912155.1_ViralProj223005_genomic.fna",
      "fileType": "GENOMIC_NUCLEOTIDE_FASTA"
    }
  ]
},{
  "accession": "GCF_000914775.1",
  "files": [
    {
      "filePath": "GCF_000914775.1/GCF_000914775.1_ViralProj240045_genomic.fna",
      "fileType": "GENOMIC_NUCLEOTIDE_FASTA"
    }
  ]
},{
  "accession": "GCF_000915715.1",
  "files": [
    {
      "filePath": "GCF_000915715.1/GCF_000915715.1_ViralProj240027_genomic.fna",
      "fileType": "GENOMIC_NUCLEOTIDE_FASTA"
    }
  ]
},{
  "accession": "GCF_000916495.1",
  "files": [
    {
      "filePath": "GCF_000916495.1/GCF_000916495.1_ViralProj240050_genomic.fna",
      "fileType": "GENOMIC_NUCLEOTIDE_FASTA"
    }
  ]
},{
  "accession": "GCF_000917335.1",
  "files": [
    {
      "filePath": "GCF_000917335.1/GCF_000917335.1_ViralProj240048_genomic.fna",
      "fileType": "GENOMIC_NUCLEOTIDE_FASTA"
    }
  ]
},{
  "accession": "GCF_000919155.1",
  "files": [
    {
      "filePath": "GCF_000919155.1/GCF_000919155.1_ViralProj244477_genomic.fna",
      "fileType": "GENOMIC_NUCLEOTIDE_FASTA"
    }
  ]
},{
  "accession": "GCF_000920195.1",
  "files": [
    {
      "filePath": "GCF_000920195.1/GCF_000920195.1_ViralProj240747_genomic.fna",
      "fileType": "GENOMIC_NUCLEOTIDE_FASTA"
    }
  ]
},{
  "accession": "GCF_000924735.1",
  "files": [
    {
      "filePath": "GCF_000924735.1/GCF_000924735.1_ViralProj265895_genomic.fna",
      "fileType": "GENOMIC_NUCLEOTIDE_FASTA"
    }
  ]
},{
  "accession": "GCF_000925015.1",
  "files": [
    {
      "filePath": "GCF_000925015.1/GCF_000925015.1_ViralProj266778_genomic.fna",
      "fileType": "GENOMIC_NUCLEOTIDE_FASTA"
    }
  ]
},{
  "accession": "GCF_000925575.1",
  "files": [
    {
      "filePath": "GCF_000925575.1/GCF_000925575.1_ViralProj265896_genomic.fna",
      "fileType": "GENOMIC_NUCLEOTIDE_FASTA"
    }
  ]
},{
  "accession": "GCF_000926095.1",
  "files": [
    {
      "filePath": "GCF_000926095.1/GCF_000926095.1_ViralProj260480_genomic.fna",
      "fileType": "GENOMIC_NUCLEOTIDE_FASTA"
    }
  ]
},{
  "accession": "GCF_000927515.1",
  "files": [
    {
      "filePath": "GCF_000927515.1/GCF_000927515.1_ViralProj266777_genomic.fna",
      "fileType": "GENOMIC_NUCLEOTIDE_FASTA"
    }
  ]
},{
  "accession": "GCF_000929475.1",
  "files": [
    {
      "filePath": "GCF_000929475.1/GCF_000929475.1_ViralProj266776_genomic.fna",
      "fileType": "GENOMIC_NUCLEOTIDE_FASTA"
    }
  ]
},{
  "accession": "GCF_000930155.1",
  "files": [
    {
      "filePath": "GCF_000930155.1/GCF_000930155.1_ViralProj272395_genomic.fna",
      "fileType": "GENOMIC_NUCLEOTIDE_FASTA"
    }
  ]
},{
  "accession": "GCF_001042155.1",
  "files": [
    {
      "filePath": "GCF_001042155.1/GCF_001042155.1_ViralProj287976_genomic.fna",
      "fileType": "GENOMIC_NUCLEOTIDE_FASTA"
    }
  ]
},{
  "accession": "GCF_001433545.1",
  "files": [
    {
      "filePath": "GCF_001433545.1/GCF_001433545.1_ViralProj301068_genomic.fna",
      "fileType": "GENOMIC_NUCLEOTIDE_FASTA"
    }
  ]
},{
  "accession": "GCF_001440875.1",
  "files": [
    {
      "filePath": "GCF_001440875.1/GCF_001440875.1_ViralProj301255_genomic.fna",
      "fileType": "GENOMIC_NUCLEOTIDE_FASTA"
    }
  ]
},{
  "accession": "GCF_001441135.1",
  "files": [
    {
      "filePath": "GCF_001441135.1/GCF_001441135.1_ViralProj301256_genomic.fna",
      "fileType": "GENOMIC_NUCLEOTIDE_FASTA"
    }
  ]
},{
  "accession": "GCF_001470095.1",
  "files": [
    {
      "filePath": "GCF_001470095.1/GCF_001470095.1_ViralProj306286_genomic.fna",
      "fileType": "GENOMIC_NUCLEOTIDE_FASTA"
    }
  ]
},{
  "accession": "GCF_001470235.1",
  "files": [
    {
      "filePath": "GCF_001470235.1/GCF_001470235.1_ViralProj306350_genomic.fna",
      "fileType": "GENOMIC_NUCLEOTIDE_FASTA"
    }
  ]
},{
  "accession": "GCF_001470635.1",
  "files": [
    {
      "filePath": "GCF_001470635.1/GCF_001470635.1_ViralProj306285_genomic.fna",
      "fileType": "GENOMIC_NUCLEOTIDE_FASTA"
    }
  ]
},{
  "accession": "GCF_001500795.2",
  "files": [
    {
      "filePath": "GCF_001500795.2/GCF_001500795.2_ViralProj307790_genomic.fna",
      "fileType": "GENOMIC_NUCLEOTIDE_FASTA"
    }
  ]
},{
  "accession": "GCF_001501195.1",
  "files": [
    {
      "filePath": "GCF_001501195.1/GCF_001501195.1_ViralProj307739_genomic.fna",
      "fileType": "GENOMIC_NUCLEOTIDE_FASTA"
    }
  ]
},{
  "accession": "GCF_001501295.1",
  "files": [
    {
      "filePath": "GCF_001501295.1/GCF_001501295.1_ViralProj307759_genomic.fna",
      "fileType": "GENOMIC_NUCLEOTIDE_FASTA"
    }
  ]
},{
  "accession": "GCF_001501475.1",
  "files": [
    {
      "filePath": "GCF_001501475.1/GCF_001501475.1_ViralProj307795_genomic.fna",
      "fileType": "GENOMIC_NUCLEOTIDE_FASTA"
    }
  ]
},{
  "accession": "GCF_001502255.1",
  "files": [
    {
      "filePath": "GCF_001502255.1/GCF_001502255.1_ViralProj307796_genomic.fna",
      "fileType": "GENOMIC_NUCLEOTIDE_FASTA"
    }
  ]
},{
  "accession": "GCF_001503495.1",
  "files": [
    {
      "filePath": "GCF_001503495.1/GCF_001503495.1_ViralProj307927_genomic.fna",
      "fileType": "GENOMIC_NUCLEOTIDE_FASTA"
    }
  ]
},{
  "accession": "GCF_001503595.1",
  "files": [
    {
      "filePath": "GCF_001503595.1/GCF_001503595.1_ViralProj307947_genomic.fna",
      "fileType": "GENOMIC_NUCLEOTIDE_FASTA"
    }
  ]
},{
  "accession": "GCF_001504295.1",
  "files": [
    {
      "filePath": "GCF_001504295.1/GCF_001504295.1_ViralProj307926_genomic.fna",
      "fileType": "GENOMIC_NUCLEOTIDE_FASTA"
    }
  ]
},{
  "accession": "GCF_001504575.1",
  "files": [
    {
      "filePath": "GCF_001504575.1/GCF_001504575.1_ViralProj308016_genomic.fna",
      "fileType": "GENOMIC_NUCLEOTIDE_FASTA"
    }
  ]
},{
  "accession": "GCF_001550965.1",
  "files": [
    {
      "filePath": "GCF_001550965.1/GCF_001550965.1_ViralMultiSegProj310915_genomic.fna",
      "fileType": "GENOMIC_NUCLEOTIDE_FASTA"
    }
  ]
},{
  "accession": "GCF_001551125.1",
  "files": [
    {
      "filePath": "GCF_001551125.1/GCF_001551125.1_ViralProj310951_genomic.fna",
      "fileType": "GENOMIC_NUCLEOTIDE_FASTA"
    }
  ]
},{
  "accession": "GCF_001551405.1",
  "files": [
    {
      "filePath": "GCF_001551405.1/GCF_001551405.1_ViralProj310937_genomic.fna",
      "fileType": "GENOMIC_NUCLEOTIDE_FASTA"
    }
  ]
},{
  "accession": "GCF_001579395.1",
  "files": [
    {
      "filePath": "GCF_001579395.1/GCF_001579395.1_ViralProj313553_genomic.fna",
      "fileType": "GENOMIC_NUCLEOTIDE_FASTA"
    }
  ]
},{
  "accession": "GCF_001579495.1",
  "files": [
    {
      "filePath": "GCF_001579495.1/GCF_001579495.1_ViralProj313551_genomic.fna",
      "fileType": "GENOMIC_NUCLEOTIDE_FASTA"
    }
  ]
},{
  "accession": "GCF_001743895.1",
  "files": [
    {
      "filePath": "GCF_001743895.1/GCF_001743895.1_ViralProj344160_genomic.fna",
      "fileType": "GENOMIC_NUCLEOTIDE_FASTA"
    }
  ]
},{
  "accession": "GCF_001745115.1",
  "files": [
    {
      "filePath": "GCF_001745115.1/GCF_001745115.1_ViralProj344132_genomic.fna",
      "fileType": "GENOMIC_NUCLEOTIDE_FASTA"
    }
  ]
},{
  "accession": "GCF_001745775.1",
  "files": [
    {
      "filePath": "GCF_001745775.1/GCF_001745775.1_ViralProj344131_genomic.fna",
      "fileType": "GENOMIC_NUCLEOTIDE_FASTA"
    }
  ]
},{
  "accession": "GCF_001755565.1",
  "files": [
    {
      "filePath": "GCF_001755565.1/GCF_001755565.1_ViralProj344607_genomic.fna",
      "fileType": "GENOMIC_NUCLEOTIDE_FASTA"
    }
  ]
},{
  "accession": "GCF_001957335.1",
  "files": [
    {
      "filePath": "GCF_001957335.1/GCF_001957335.1_ViralProj360992_genomic.fna",
      "fileType": "GENOMIC_NUCLEOTIDE_FASTA"
    }
  ]
},{
  "accession": "GCF_002029515.1",
  "files": [
    {
      "filePath": "GCF_002029515.1/GCF_002029515.1_ViralProj379130_genomic.fna",
      "fileType": "GENOMIC_NUCLEOTIDE_FASTA"
    }
  ]
},{
  "accession": "GCF_002210595.1",
  "files": [
    {
      "filePath": "GCF_002210595.1/GCF_002210595.1_ViralProj392151_genomic.fna",
      "fileType": "GENOMIC_NUCLEOTIDE_FASTA"
    }
  ]
},{
  "accession": "GCF_002210815.1",
  "files": [
    {
      "filePath": "GCF_002210815.1/GCF_002210815.1_ViralProj392153_genomic.fna",
      "fileType": "GENOMIC_NUCLEOTIDE_FASTA"
    }
  ]
},{
  "accession": "GCF_002211015.1",
  "files": [
    {
      "filePath": "GCF_002211015.1/GCF_002211015.1_ViralProj392152_genomic.fna",
      "fileType": "GENOMIC_NUCLEOTIDE_FASTA"
    }
  ]
},{
  "accession": "GCF_002211055.1",
  "files": [
    {
      "filePath": "GCF_002211055.1/GCF_002211055.1_ViralProj308019_genomic.fna",
      "fileType": "GENOMIC_NUCLEOTIDE_FASTA"
    }
  ]
},{
  "accession": "GCF_002270725.1",
  "files": [
    {
      "filePath": "GCF_002270725.1/GCF_002270725.1_ViralProj399942_genomic.fna",
      "fileType": "GENOMIC_NUCLEOTIDE_FASTA"
    }
  ]
},{
  "accession": "GCF_002270905.1",
  "files": [
    {
      "filePath": "GCF_002270905.1/GCF_002270905.1_ViralProj399949_genomic.fna",
      "fileType": "GENOMIC_NUCLEOTIDE_FASTA"
    }
  ]
},{
  "accession": "GCF_002288815.1",
  "files": [
    {
      "filePath": "GCF_002288815.1/GCF_002288815.1_ViralMultiSegProj394309_genomic.fna",
      "fileType": "GENOMIC_NUCLEOTIDE_FASTA"
    }
  ]
},{
  "accession": "GCF_002602985.1",
  "files": [
    {
      "filePath": "GCF_002602985.1/GCF_002602985.1_ASM260298v1_genomic.fna",
      "fileType": "GENOMIC_NUCLEOTIDE_FASTA"
    }
  ]
},{
  "accession": "GCF_002605545.1",
  "files": [
    {
      "filePath": "GCF_002605545.1/GCF_002605545.1_ASM260554v1_genomic.fna",
      "fileType": "GENOMIC_NUCLEOTIDE_FASTA"
    }
  ]
},{
  "accession": "GCF_002609765.1",
  "files": [
    {
      "filePath": "GCF_002609765.1/GCF_002609765.1_ASM260976v1_genomic.fna",
      "fileType": "GENOMIC_NUCLEOTIDE_FASTA"
    }
  ]
},{
  "accession": "GCF_002615145.1",
  "files": [
    {
      "filePath": "GCF_002615145.1/GCF_002615145.1_ASM261514v1_genomic.fna",
      "fileType": "GENOMIC_NUCLEOTIDE_FASTA"
    }
  ]
},{
  "accession": "GCF_002615865.1",
  "files": [
    {
      "filePath": "GCF_002615865.1/GCF_002615865.1_ASM261586v1_genomic.fna",
      "fileType": "GENOMIC_NUCLEOTIDE_FASTA"
    }
  ]
},{
  "accession": "GCF_002617965.1",
  "files": [
    {
      "filePath": "GCF_002617965.1/GCF_002617965.1_ASM261796v1_genomic.fna",
      "fileType": "GENOMIC_NUCLEOTIDE_FASTA"
    }
  ]
},{
  "accession": "GCF_002617985.1",
  "files": [
    {
      "filePath": "GCF_002617985.1/GCF_002617985.1_ASM261798v1_genomic.fna",
      "fileType": "GENOMIC_NUCLEOTIDE_FASTA"
    }
  ]
},{
  "accession": "GCF_002620125.1",
  "files": [
    {
      "filePath": "GCF_002620125.1/GCF_002620125.1_ASM262012v1_genomic.fna",
      "fileType": "GENOMIC_NUCLEOTIDE_FASTA"
    }
  ]
},{
  "accession": "GCF_002622325.1",
  "files": [
    {
      "filePath": "GCF_002622325.1/GCF_002622325.1_ASM262232v1_genomic.fna",
      "fileType": "GENOMIC_NUCLEOTIDE_FASTA"
    }
  ]
},{
  "accession": "GCF_002623465.1",
  "files": [
    {
      "filePath": "GCF_002623465.1/GCF_002623465.1_ASM262346v1_genomic.fna",
      "fileType": "GENOMIC_NUCLEOTIDE_FASTA"
    }
  ]
},{
  "accession": "GCF_002623585.1",
  "files": [
    {
      "filePath": "GCF_002623585.1/GCF_002623585.1_ASM262358v1_genomic.fna",
      "fileType": "GENOMIC_NUCLEOTIDE_FASTA"
    }
  ]
},{
  "accession": "GCF_002625205.1",
  "files": [
    {
      "filePath": "GCF_002625205.1/GCF_002625205.1_ASM262520v1_genomic.fna",
      "fileType": "GENOMIC_NUCLEOTIDE_FASTA"
    }
  ]
},{
  "accession": "GCF_002625365.1",
  "files": [
    {
      "filePath": "GCF_002625365.1/GCF_002625365.1_ASM262536v1_genomic.fna",
      "fileType": "GENOMIC_NUCLEOTIDE_FASTA"
    }
  ]
},{
  "accession": "GCF_002627085.1",
  "files": [
    {
      "filePath": "GCF_002627085.1/GCF_002627085.1_ASM262708v1_genomic.fna",
      "fileType": "GENOMIC_NUCLEOTIDE_FASTA"
    }
  ]
},{
  "accession": "GCF_002627105.1",
  "files": [
    {
      "filePath": "GCF_002627105.1/GCF_002627105.1_ASM262710v1_genomic.fna",
      "fileType": "GENOMIC_NUCLEOTIDE_FASTA"
    }
  ]
},{
  "accession": "GCF_002627125.1",
  "files": [
    {
      "filePath": "GCF_002627125.1/GCF_002627125.1_ASM262712v1_genomic.fna",
      "fileType": "GENOMIC_NUCLEOTIDE_FASTA"
    }
  ]
},{
  "accession": "GCF_002627145.1",
  "files": [
    {
      "filePath": "GCF_002627145.1/GCF_002627145.1_ASM262714v1_genomic.fna",
      "fileType": "GENOMIC_NUCLEOTIDE_FASTA"
    }
  ]
},{
  "accession": "GCF_002627165.1",
  "files": [
    {
      "filePath": "GCF_002627165.1/GCF_002627165.1_ASM262716v1_genomic.fna",
      "fileType": "GENOMIC_NUCLEOTIDE_FASTA"
    }
  ]
},{
  "accession": "GCF_002627665.1",
  "files": [
    {
      "filePath": "GCF_002627665.1/GCF_002627665.1_ASM262766v1_genomic.fna",
      "fileType": "GENOMIC_NUCLEOTIDE_FASTA"
    }
  ]
},{
  "accession": "GCF_002629085.1",
  "files": [
    {
      "filePath": "GCF_002629085.1/GCF_002629085.1_ASM262908v1_genomic.fna",
      "fileType": "GENOMIC_NUCLEOTIDE_FASTA"
    }
  ]
},{
  "accession": "GCF_002630805.1",
  "files": [
    {
      "filePath": "GCF_002630805.1/GCF_002630805.1_ASM263080v1_genomic.fna",
      "fileType": "GENOMIC_NUCLEOTIDE_FASTA"
    }
  ]
},{
  "accession": "GCF_002710125.1",
  "files": [
    {
      "filePath": "GCF_002710125.1/GCF_002710125.1_ASM271012v1_genomic.fna",
      "fileType": "GENOMIC_NUCLEOTIDE_FASTA"
    }
  ]
},{
  "accession": "GCF_002745795.1",
  "files": [
    {
      "filePath": "GCF_002745795.1/GCF_002745795.1_ASM274579v1_genomic.fna",
      "fileType": "GENOMIC_NUCLEOTIDE_FASTA"
    }
  ]
},{
  "accession": "GCF_002745815.1",
  "files": [
    {
      "filePath": "GCF_002745815.1/GCF_002745815.1_ASM274581v1_genomic.fna",
      "fileType": "GENOMIC_NUCLEOTIDE_FASTA"
    }
  ]
},{
  "accession": "GCF_002814335.1",
  "files": [
    {
      "filePath": "GCF_002814335.1/GCF_002814335.1_ASM281433v1_genomic.fna",
      "fileType": "GENOMIC_NUCLEOTIDE_FASTA"
    }
  ]
},{
  "accession": "GCF_002817755.1",
  "files": [
    {
      "filePath": "GCF_002817755.1/GCF_002817755.1_ASM281775v1_genomic.fna",
      "fileType": "GENOMIC_NUCLEOTIDE_FASTA"
    }
  ]
},{
  "accession": "GCF_002821485.1",
  "files": [
    {
      "filePath": "GCF_002821485.1/GCF_002821485.1_ASM282148v1_genomic.fna",
      "fileType": "GENOMIC_NUCLEOTIDE_FASTA"
    }
  ]
},{
  "accession": "GCF_002833665.1",
  "files": [
    {
      "filePath": "GCF_002833665.1/GCF_002833665.1_ASM283366v1_genomic.fna",
      "fileType": "GENOMIC_NUCLEOTIDE_FASTA"
    }
  ]
},{
  "accession": "GCF_002867145.1",
  "files": [
    {
      "filePath": "GCF_002867145.1/GCF_002867145.1_ASM286714v1_genomic.fna",
      "fileType": "GENOMIC_NUCLEOTIDE_FASTA"
    }
  ]
},{
  "accession": "GCF_002867245.1",
  "files": [
    {
      "filePath": "GCF_002867245.1/GCF_002867245.1_ASM286724v1_genomic.fna",
      "fileType": "GENOMIC_NUCLEOTIDE_FASTA"
    }
  ]
},{
  "accession": "GCF_002890195.1",
  "files": [
    {
      "filePath": "GCF_002890195.1/GCF_002890195.1_ASM289019v1_genomic.fna",
      "fileType": "GENOMIC_NUCLEOTIDE_FASTA"
    }
  ]
},{
  "accession": "GCF_002955315.1",
  "files": [
    {
      "filePath": "GCF_002955315.1/GCF_002955315.1_ASM295531v1_genomic.fna",
      "fileType": "GENOMIC_NUCLEOTIDE_FASTA"
    }
  ]
},{
  "accession": "GCF_002957285.1",
  "files": [
    {
      "filePath": "GCF_002957285.1/GCF_002957285.1_ASM295728v1_genomic.fna",
      "fileType": "GENOMIC_NUCLEOTIDE_FASTA"
    }
  ]
},{
  "accession": "GCF_002957415.1",
  "files": [
    {
      "filePath": "GCF_002957415.1/GCF_002957415.1_ASM295741v1_genomic.fna",
      "fileType": "GENOMIC_NUCLEOTIDE_FASTA"
    }
  ]
},{
  "accession": "GCF_002966375.1",
  "files": [
    {
      "filePath": "GCF_002966375.1/GCF_002966375.1_ASM296637v1_genomic.fna",
      "fileType": "GENOMIC_NUCLEOTIDE_FASTA"
    }
  ]
},{
  "accession": "GCF_002987785.1",
  "files": [
    {
      "filePath": "GCF_002987785.1/GCF_002987785.1_ASM298778v1_genomic.fna",
      "fileType": "GENOMIC_NUCLEOTIDE_FASTA"
    }
  ]
},{
  "accession": "GCF_003023935.1",
  "files": [
    {
      "filePath": "GCF_003023935.1/GCF_003023935.1_ASM302393v1_genomic.fna",
      "fileType": "GENOMIC_NUCLEOTIDE_FASTA"
    }
  ]
},{
  "accession": "GCF_003033195.1",
  "files": [
    {
      "filePath": "GCF_003033195.1/GCF_003033195.1_ASM303319v1_genomic.fna",
      "fileType": "GENOMIC_NUCLEOTIDE_FASTA"
    }
  ]
},{
  "accession": "GCF_003044095.1",
  "files": [
    {
      "filePath": "GCF_003044095.1/GCF_003044095.1_ASM304409v1_genomic.fna",
      "fileType": "GENOMIC_NUCLEOTIDE_FASTA"
    }
  ]
},{
  "accession": "GCF_003044105.1",
  "files": [
    {
      "filePath": "GCF_003044105.1/GCF_003044105.1_ASM304410v1_genomic.fna",
      "fileType": "GENOMIC_NUCLEOTIDE_FASTA"
    }
  ]
},{
  "accession": "GCF_003143275.1",
  "files": [
    {
      "filePath": "GCF_003143275.1/GCF_003143275.1_ASM314327v1_genomic.fna",
      "fileType": "GENOMIC_NUCLEOTIDE_FASTA"
    }
  ]
},{
  "accession": "GCF_003143375.1",
  "files": [
    {
      "filePath": "GCF_003143375.1/GCF_003143375.1_ASM314337v2_genomic.fna",
      "fileType": "GENOMIC_NUCLEOTIDE_FASTA"
    }
  ]
},{
  "accession": "GCF_003143415.1",
  "files": [
    {
      "filePath": "GCF_003143415.1/GCF_003143415.1_ASM314341v1_genomic.fna",
      "fileType": "GENOMIC_NUCLEOTIDE_FASTA"
    }
  ]
},{
  "accession": "GCF_003260715.1",
  "files": [
    {
      "filePath": "GCF_003260715.1/GCF_003260715.1_ASM326071v1_genomic.fna",
      "fileType": "GENOMIC_NUCLEOTIDE_FASTA"
    }
  ]
},{
  "accession": "GCF_003328645.1",
  "files": [
    {
      "filePath": "GCF_003328645.1/GCF_003328645.1_ASM332864v1_genomic.fna",
      "fileType": "GENOMIC_NUCLEOTIDE_FASTA"
    }
  ]
},{
  "accession": "GCF_003369145.1",
  "files": [
    {
      "filePath": "GCF_003369145.1/GCF_003369145.1_ASM336914v1_genomic.fna",
      "fileType": "GENOMIC_NUCLEOTIDE_FASTA"
    }
  ]
},{
  "accession": "GCF_003606175.1",
  "files": [
    {
      "filePath": "GCF_003606175.1/GCF_003606175.1_ASM360617v1_genomic.fna",
      "fileType": "GENOMIC_NUCLEOTIDE_FASTA"
    }
  ]
},{
  "accession": "GCF_003613355.1",
  "files": [
    {
      "filePath": "GCF_003613355.1/GCF_003613355.1_ASM361335v1_genomic.fna",
      "fileType": "GENOMIC_NUCLEOTIDE_FASTA"
    }
  ]
},{
  "accession": "GCF_003613375.1",
  "files": [
    {
      "filePath": "GCF_003613375.1/GCF_003613375.1_ASM361337v1_genomic.fna",
      "fileType": "GENOMIC_NUCLEOTIDE_FASTA"
    }
  ]
},{
  "accession": "GCF_003613395.1",
  "files": [
    {
      "filePath": "GCF_003613395.1/GCF_003613395.1_ASM361339v1_genomic.fna",
      "fileType": "GENOMIC_NUCLEOTIDE_FASTA"
    }
  ]
},{
  "accession": "GCF_003613915.1",
  "files": [
    {
      "filePath": "GCF_003613915.1/GCF_003613915.1_ASM361391v1_genomic.fna",
      "fileType": "GENOMIC_NUCLEOTIDE_FASTA"
    }
  ]
},{
  "accession": "GCF_003613955.1",
  "files": [
    {
      "filePath": "GCF_003613955.1/GCF_003613955.1_ASM361395v1_genomic.fna",
      "fileType": "GENOMIC_NUCLEOTIDE_FASTA"
    }
  ]
},{
  "accession": "GCF_003991665.1",
  "files": [
    {
      "filePath": "GCF_003991665.1/GCF_003991665.1_ASM399166v1_genomic.fna",
      "fileType": "GENOMIC_NUCLEOTIDE_FASTA"
    }
  ]
},{
  "accession": "GCF_004015525.1",
  "files": [
    {
      "filePath": "GCF_004015525.1/GCF_004015525.1_ASM401552v1_genomic.fna",
      "fileType": "GENOMIC_NUCLEOTIDE_FASTA"
    }
  ]
},{
  "accession": "GCF_004015585.1",
  "files": [
    {
      "filePath": "GCF_004015585.1/GCF_004015585.1_ASM401558v1_genomic.fna",
      "fileType": "GENOMIC_NUCLEOTIDE_FASTA"
    }
  ]
},{
  "accession": "GCF_004129875.1",
  "files": [
    {
      "filePath": "GCF_004129875.1/GCF_004129875.1_ASM412987v1_genomic.fna",
      "fileType": "GENOMIC_NUCLEOTIDE_FASTA"
    }
  ]
},{
  "accession": "GCF_004130615.1",
  "files": [
    {
      "filePath": "GCF_004130615.1/GCF_004130615.1_ASM413061v1_genomic.fna",
      "fileType": "GENOMIC_NUCLEOTIDE_FASTA"
    }
  ]
},{
  "accession": "GCF_004131265.1",
  "files": [
    {
      "filePath": "GCF_004131265.1/GCF_004131265.1_ASM413126v1_genomic.fna",
      "fileType": "GENOMIC_NUCLEOTIDE_FASTA"
    }
  ]
},{
  "accession": "GCF_004786835.1",
  "files": [
    {
      "filePath": "GCF_004786835.1/GCF_004786835.1_ASM478683v2_genomic.fna",
      "fileType": "GENOMIC_NUCLEOTIDE_FASTA"
    }
  ]
},{
  "accession": "GCF_004788695.1",
  "files": [
    {
      "filePath": "GCF_004788695.1/GCF_004788695.1_ASM478869v1_genomic.fna",
      "fileType": "GENOMIC_NUCLEOTIDE_FASTA"
    }
  ]
},{
  "accession": "GCF_006384355.1",
  "files": [
    {
      "filePath": "GCF_006384355.1/GCF_006384355.1_ASM638435v1_genomic.fna",
      "fileType": "GENOMIC_NUCLEOTIDE_FASTA"
    }
  ]
},{
  "accession": "GCF_006384375.1",
  "files": [
    {
      "filePath": "GCF_006384375.1/GCF_006384375.1_ASM638437v1_genomic.fna",
      "fileType": "GENOMIC_NUCLEOTIDE_FASTA"
    }
  ]
},{
  "accession": "GCF_006863775.1",
  "files": [
    {
      "filePath": "GCF_006863775.1/GCF_006863775.1_ASM686377v1_genomic.fna",
      "fileType": "GENOMIC_NUCLEOTIDE_FASTA"
    }
  ]
},{
  "accession": "GCF_006863845.1",
  "files": [
    {
      "filePath": "GCF_006863845.1/GCF_006863845.1_ASM686384v1_genomic.fna",
      "fileType": "GENOMIC_NUCLEOTIDE_FASTA"
    }
  ]
},{
  "accession": "GCF_006863865.1",
  "files": [
    {
      "filePath": "GCF_006863865.1/GCF_006863865.1_ASM686386v1_genomic.fna",
      "fileType": "GENOMIC_NUCLEOTIDE_FASTA"
    }
  ]
},{
  "accession": "GCF_006863925.1",
  "files": [
    {
      "filePath": "GCF_006863925.1/GCF_006863925.1_ASM686392v1_genomic.fna",
      "fileType": "GENOMIC_NUCLEOTIDE_FASTA"
    }
  ]
},{
  "accession": "GCF_006863975.1",
  "files": [
    {
      "filePath": "GCF_006863975.1/GCF_006863975.1_ASM686397v1_genomic.fna",
      "fileType": "GENOMIC_NUCLEOTIDE_FASTA"
    }
  ]
},{
  "accession": "GCF_006869785.1",
  "files": [
    {
      "filePath": "GCF_006869785.1/GCF_006869785.1_ASM686978v2_genomic.fna",
      "fileType": "GENOMIC_NUCLEOTIDE_FASTA"
    }
  ]
},{
  "accession": "GCF_006964305.1",
  "files": [
    {
      "filePath": "GCF_006964305.1/GCF_006964305.1_ASM696430v1_genomic.fna",
      "fileType": "GENOMIC_NUCLEOTIDE_FASTA"
    }
  ]
},{
  "accession": "GCF_006964325.1",
  "files": [
    {
      "filePath": "GCF_006964325.1/GCF_006964325.1_ASM696432v1_genomic.fna",
      "fileType": "GENOMIC_NUCLEOTIDE_FASTA"
    }
  ]
},{
  "accession": "GCF_006964385.1",
  "files": [
    {
      "filePath": "GCF_006964385.1/GCF_006964385.1_ASM696438v1_genomic.fna",
      "fileType": "GENOMIC_NUCLEOTIDE_FASTA"
    }
  ]
},{
  "accession": "GCF_006964405.1",
  "files": [
    {
      "filePath": "GCF_006964405.1/GCF_006964405.1_ASM696440v1_genomic.fna",
      "fileType": "GENOMIC_NUCLEOTIDE_FASTA"
    }
  ]
},{
  "accession": "GCF_006964425.1",
  "files": [
    {
      "filePath": "GCF_006964425.1/GCF_006964425.1_ASM696442v1_genomic.fna",
      "fileType": "GENOMIC_NUCLEOTIDE_FASTA"
    }
  ]
},{
  "accession": "GCF_006964625.1",
  "files": [
    {
      "filePath": "GCF_006964625.1/GCF_006964625.1_ASM696462v1_genomic.fna",
      "fileType": "GENOMIC_NUCLEOTIDE_FASTA"
    }
  ]
},{
  "accession": "GCF_007051145.1",
  "files": [
    {
      "filePath": "GCF_007051145.1/GCF_007051145.1_ASM705114v1_genomic.fna",
      "fileType": "GENOMIC_NUCLEOTIDE_FASTA"
    }
  ]
},{
  "accession": "GCF_007051165.1",
  "files": [
    {
      "filePath": "GCF_007051165.1/GCF_007051165.1_ASM705116v2_genomic.fna",
      "fileType": "GENOMIC_NUCLEOTIDE_FASTA"
    }
  ]
},{
  "accession": "GCF_007051185.1",
  "files": [
    {
      "filePath": "GCF_007051185.1/GCF_007051185.1_ASM705118v2_genomic.fna",
      "fileType": "GENOMIC_NUCLEOTIDE_FASTA"
    }
  ]
},{
  "accession": "GCF_007051205.1",
  "files": [
    {
      "filePath": "GCF_007051205.1/GCF_007051205.1_ASM705120v2_genomic.fna",
      "fileType": "GENOMIC_NUCLEOTIDE_FASTA"
    }
  ]
},{
  "accession": "GCF_008215005.1",
  "files": [
    {
      "filePath": "GCF_008215005.1/GCF_008215005.1_ASM821500v1_genomic.fna",
      "fileType": "GENOMIC_NUCLEOTIDE_FASTA"
    }
  ]
},{
  "accession": "GCF_008215065.1",
  "files": [
    {
      "filePath": "GCF_008215065.1/GCF_008215065.1_ASM821506v1_genomic.fna",
      "fileType": "GENOMIC_NUCLEOTIDE_FASTA"
    }
  ]
},{
  "accession": "GCF_008215125.1",
  "files": [
    {
      "filePath": "GCF_008215125.1/GCF_008215125.1_ASM821512v1_genomic.fna",
      "fileType": "GENOMIC_NUCLEOTIDE_FASTA"
    }
  ]
},{
  "accession": "GCF_008215185.1",
  "files": [
    {
      "filePath": "GCF_008215185.1/GCF_008215185.1_ASM821518v1_genomic.fna",
      "fileType": "GENOMIC_NUCLEOTIDE_FASTA"
    }
  ]
},{
  "accession": "GCF_008946305.1",
  "files": [
    {
      "filePath": "GCF_008946305.1/GCF_008946305.1_ASM894630v1_genomic.fna",
      "fileType": "GENOMIC_NUCLEOTIDE_FASTA"
    }
  ]
},{
  "accession": "GCF_009388345.1",
  "files": [
    {
      "filePath": "GCF_009388345.1/GCF_009388345.1_ASM938834v1_genomic.fna",
      "fileType": "GENOMIC_NUCLEOTIDE_FASTA"
    }
  ]
},{
  "accession": "GCF_009732215.1",
  "files": [
    {
      "filePath": "GCF_009732215.1/GCF_009732215.1_ASM973221v1_genomic.fna",
      "fileType": "GENOMIC_NUCLEOTIDE_FASTA"
    }
  ]
},{
  "accession": "GCF_009745135.1",
  "files": [
    {
      "filePath": "GCF_009745135.1/GCF_009745135.1_ASM974513v1_genomic.fna",
      "fileType": "GENOMIC_NUCLEOTIDE_FASTA"
    }
  ]
},{
  "accession": "GCF_009800865.1",
  "files": [
    {
      "filePath": "GCF_009800865.1/GCF_009800865.1_ASM980086v1_genomic.fna",
      "fileType": "GENOMIC_NUCLEOTIDE_FASTA"
    }
  ]
},{
  "accession": "GCF_009800885.1",
  "files": [
    {
      "filePath": "GCF_009800885.1/GCF_009800885.1_ASM980088v1_genomic.fna",
      "fileType": "GENOMIC_NUCLEOTIDE_FASTA"
    }
  ]
},{
  "accession": "GCF_009861145.1",
  "files": [
    {
      "filePath": "GCF_009861145.1/GCF_009861145.1_ASM986114v1_genomic.fna",
      "fileType": "GENOMIC_NUCLEOTIDE_FASTA"
    }
  ]
},{
  "accession": "GCF_009931815.1",
  "files": [
    {
      "filePath": "GCF_009931815.1/GCF_009931815.1_ASM993181v1_genomic.fna",
      "fileType": "GENOMIC_NUCLEOTIDE_FASTA"
    }
  ]
},{
  "accession": "GCF_009931845.1",
  "files": [
    {
      "filePath": "GCF_009931845.1/GCF_009931845.1_ASM993184v1_genomic.fna",
      "fileType": "GENOMIC_NUCLEOTIDE_FASTA"
    }
  ]
},{
  "accession": "GCF_012979455.1",
  "files": [
    {
      "filePath": "GCF_012979455.1/GCF_012979455.1_ASM1297945v1_genomic.fna",
      "fileType": "GENOMIC_NUCLEOTIDE_FASTA"
    }
  ]
},{
  "accession": "GCF_014857005.1",
  "files": [
    {
      "filePath": "GCF_014857005.1/GCF_014857005.1_ASM1485700v1_genomic.fna",
      "fileType": "GENOMIC_NUCLEOTIDE_FASTA"
    }
  ]
},{
  "accession": "GCF_014883235.1",
  "files": [
    {
      "filePath": "GCF_014883235.1/GCF_014883235.1_ASM1488323v1_genomic.fna",
      "fileType": "GENOMIC_NUCLEOTIDE_FASTA"
    }
  ]
},{
  "accession": "GCF_014883245.1",
  "files": [
    {
      "filePath": "GCF_014883245.1/GCF_014883245.1_ASM1488324v1_genomic.fna",
      "fileType": "GENOMIC_NUCLEOTIDE_FASTA"
    }
  ]
},{
  "accession": "GCF_014892765.1",
  "files": [
    {
      "filePath": "GCF_014892765.1/GCF_014892765.1_ASM1489276v1_genomic.fna",
      "fileType": "GENOMIC_NUCLEOTIDE_FASTA"
    }
  ]
},{
  "accession": "GCF_016456145.1",
  "files": [
    {
      "filePath": "GCF_016456145.1/GCF_016456145.1_ASM1645614v1_genomic.fna",
      "fileType": "GENOMIC_NUCLEOTIDE_FASTA"
    }
  ]
},{
  "accession": "GCF_018585625.1",
  "files": [
    {
      "filePath": "GCF_018585625.1/GCF_018585625.1_ASM1858562v1_genomic.fna",
      "fileType": "GENOMIC_NUCLEOTIDE_FASTA"
    }
  ]
},{
  "accession": "GCF_018595115.1",
  "files": [
    {
      "filePath": "GCF_018595115.1/GCF_018595115.1_ASM1859511v1_genomic.fna",
      "fileType": "GENOMIC_NUCLEOTIDE_FASTA"
    }
  ]
},{
  "accession": "GCF_019095805.1",
  "files": [
    {
      "filePath": "GCF_019095805.1/GCF_019095805.1_ASM1909580v1_genomic.fna",
      "fileType": "GENOMIC_NUCLEOTIDE_FASTA"
    }
  ]
},{
  "accession": "GCF_020473785.1",
  "files": [
    {
      "filePath": "GCF_020473785.1/GCF_020473785.1_ASM2047378v1_genomic.fna",
      "fileType": "GENOMIC_NUCLEOTIDE_FASTA"
    }
  ]
},{
  "accession": "GCF_021216345.1",
  "files": [
    {
      "filePath": "GCF_021216345.1/GCF_021216345.1_ASM2121634v1_genomic.fna",
      "fileType": "GENOMIC_NUCLEOTIDE_FASTA"
    }
  ]
},{
  "accession": "GCF_021497835.1",
  "files": [
    {
      "filePath": "GCF_021497835.1/GCF_021497835.1_ASM2149783v1_genomic.fna",
      "fileType": "GENOMIC_NUCLEOTIDE_FASTA"
    }
  ]
},{
  "accession": "GCF_021497855.1",
  "files": [
    {
      "filePath": "GCF_021497855.1/GCF_021497855.1_ASM2149785v1_genomic.fna",
      "fileType": "GENOMIC_NUCLEOTIDE_FASTA"
    }
  ]
},{
  "accession": "GCF_021536585.1",
  "files": [
    {
      "filePath": "GCF_021536585.1/GCF_021536585.1_ASM2153658v1_genomic.fna",
      "fileType": "GENOMIC_NUCLEOTIDE_FASTA"
    }
  ]
},{
  "accession": "GCF_022211095.1",
  "files": [
    {
      "filePath": "GCF_022211095.1/GCF_022211095.1_ASM2221109v1_genomic.fna",
      "fileType": "GENOMIC_NUCLEOTIDE_FASTA"
    }
  ]
},{
  "accession": "GCF_023032725.1",
  "files": [
    {
      "filePath": "GCF_023032725.1/GCF_023032725.1_ASM2303272v1_genomic.fna",
      "fileType": "GENOMIC_NUCLEOTIDE_FASTA"
    }
  ]
},{
  "accession": "GCF_023078885.1",
  "files": [
    {
      "filePath": "GCF_023078885.1/GCF_023078885.1_ASM2307888v1_genomic.fna",
      "fileType": "GENOMIC_NUCLEOTIDE_FASTA"
    }
  ]
},{
  "accession": "GCF_023131635.1",
  "files": [
    {
      "filePath": "GCF_023131635.1/GCF_023131635.1_ASM2313163v1_genomic.fna",
      "fileType": "GENOMIC_NUCLEOTIDE_FASTA"
    }
  ]
},{
  "accession": "GCF_023148805.1",
  "files": [
    {
      "filePath": "GCF_023148805.1/GCF_023148805.1_ASM2314880v1_genomic.fna",
      "fileType": "GENOMIC_NUCLEOTIDE_FASTA"
    }
  ]
},{
  "accession": "GCF_023156815.1",
  "files": [
    {
      "filePath": "GCF_023156815.1/GCF_023156815.1_ASM2315681v1_genomic.fna",
      "fileType": "GENOMIC_NUCLEOTIDE_FASTA"
    }
  ]
},{
  "accession": "GCF_029882485.1",
  "files": [
    {
      "filePath": "GCF_029882485.1/GCF_029882485.1_ASM2988248v1_genomic.fna",
      "fileType": "GENOMIC_NUCLEOTIDE_FASTA"
    }
  ]
},{
  "accession": "GCF_029885185.1",
  "files": [
    {
      "filePath": "GCF_029885185.1/GCF_029885185.1_ASM2988518v1_genomic.fna",
      "fileType": "GENOMIC_NUCLEOTIDE_FASTA"
    }
  ]
},{
  "accession": "GCF_029885805.1",
  "files": [
    {
      "filePath": "GCF_029885805.1/GCF_029885805.1_Acanthamoeba_castellanii_medusavirus_stheno_genomic.fna",
      "fileType": "GENOMIC_NUCLEOTIDE_FASTA"
    }
  ]
},{
  "accession": "GCF_029885955.1",
  "files": [
    {
      "filePath": "GCF_029885955.1/GCF_029885955.1_ASM2988595v1_genomic.fna",
      "fileType": "GENOMIC_NUCLEOTIDE_FASTA"
    }
  ]
},{
  "accession": "GCF_029887805.1",
  "files": [
    {
      "filePath": "GCF_029887805.1/GCF_029887805.1_ASM2988780v1_genomic.fna",
      "fileType": "GENOMIC_NUCLEOTIDE_FASTA"
    }
  ]
},{
  "accession": "GCF_900010585.1",
  "files": [
    {
      "filePath": "GCF_900010585.1/GCF_900010585.1_vB_AbaS_Loki.asm1_genomic.fna",
      "fileType": "GENOMIC_NUCLEOTIDE_FASTA"
    }
  ]
},{
  "accession": "GCA_000838085.1",
  "files": [
    {
      "filePath": "GCA_000838085.1/GCA_000838085.1_ViralProj14120_genomic.fna",
      "fileType": "GENOMIC_NUCLEOTIDE_FASTA"
    }
  ]
},{
  "accession": "GCA_000838225.1",
  "files": [
    {
      "filePath": "GCA_000838225.1/GCA_000838225.1_ViralProj14149_genomic.fna",
      "fileType": "GENOMIC_NUCLEOTIDE_FASTA"
    }
  ]
},{
  "accession": "GCA_000838725.1",
  "files": [
    {
      "filePath": "GCA_000838725.1/GCA_000838725.1_ViralProj14077_genomic.fna",
      "fileType": "GENOMIC_NUCLEOTIDE_FASTA"
    }
  ]
},{
  "accession": "GCA_000838825.1",
  "files": [
    {
      "filePath": "GCA_000838825.1/GCA_000838825.1_ViralProj14099_genomic.fna",
      "fileType": "GENOMIC_NUCLEOTIDE_FASTA"
    }
  ]
},{
  "accession": "GCA_000840465.1",
  "files": [
    {
      "filePath": "GCA_000840465.1/GCA_000840465.1_ViralProj14249_genomic.fna",
      "fileType": "GENOMIC_NUCLEOTIDE_FASTA"
    }
  ]
},{
  "accession": "GCA_000842005.1",
  "files": [
    {
      "filePath": "GCA_000842005.1/GCA_000842005.1_ViralProj14232_genomic.fna",
      "fileType": "GENOMIC_NUCLEOTIDE_FASTA"
    }
  ]
},{
  "accession": "GCA_000844005.1",
  "files": [
    {
      "filePath": "GCA_000844005.1/GCA_000844005.1_ViralProj14461_genomic.fna",
      "fileType": "GENOMIC_NUCLEOTIDE_FASTA"
    }
  ]
},{
  "accession": "GCA_000844105.1",
  "files": [
    {
      "filePath": "GCA_000844105.1/GCA_000844105.1_ViralProj14481_genomic.fna",
      "fileType": "GENOMIC_NUCLEOTIDE_FASTA"
    }
  ]
},{
  "accession": "GCA_000844745.1",
  "files": [
    {
      "filePath": "GCA_000844745.1/GCA_000844745.1_ViralProj14444_genomic.fna",
      "fileType": "GENOMIC_NUCLEOTIDE_FASTA"
    }
  ]
},{
  "accession": "GCA_000844985.1",
  "files": [
    {
      "filePath": "GCA_000844985.1/GCA_000844985.1_ViralProj14492_genomic.fna",
      "fileType": "GENOMIC_NUCLEOTIDE_FASTA"
    }
  ]
},{
  "accession": "GCA_000845825.1",
  "files": [
    {
      "filePath": "GCA_000845825.1/GCA_000845825.1_ViralProj14490_genomic.fna",
      "fileType": "GENOMIC_NUCLEOTIDE_FASTA"
    }
  ]
},{
  "accession": "GCA_000846445.1",
  "files": [
    {
      "filePath": "GCA_000846445.1/GCA_000846445.1_ViralProj14439_genomic.fna",
      "fileType": "GENOMIC_NUCLEOTIDE_FASTA"
    }
  ]
},{
  "accession": "GCA_000847525.1",
  "files": [
    {
      "filePath": "GCA_000847525.1/GCA_000847525.1_ViralMultiSegProj14667_genomic.fna",
      "fileType": "GENOMIC_NUCLEOTIDE_FASTA"
    }
  ]
},{
  "accession": "GCA_000853805.1",
  "files": [
    {
      "filePath": "GCA_000853805.1/GCA_000853805.1_ViralProj14948_genomic.fna",
      "fileType": "GENOMIC_NUCLEOTIDE_FASTA"
    }
  ]
},{
  "accession": "GCA_000856705.1",
  "files": [
    {
      "filePath": "GCA_000856705.1/GCA_000856705.1_ViralProj15063_genomic.fna",
      "fileType": "GENOMIC_NUCLEOTIDE_FASTA"
    }
  ]
},{
  "accession": "GCA_000857345.1",
  "files": [
    {
      "filePath": "GCA_000857345.1/GCA_000857345.1_ViralProj15203_genomic.fna",
      "fileType": "GENOMIC_NUCLEOTIDE_FASTA"
    }
  ]
},{
  "accession": "GCA_000858485.1",
  "files": [
    {
      "filePath": "GCA_000858485.1/GCA_000858485.1_ViralProj15242_genomic.fna",
      "fileType": "GENOMIC_NUCLEOTIDE_FASTA"
    }
  ]
},{
  "accession": "GCA_000859025.1",
  "files": [
    {
      "filePath": "GCA_000859025.1/GCA_000859025.1_ViralProj15192_genomic.fna",
      "fileType": "GENOMIC_NUCLEOTIDE_FASTA"
    }
  ]
},{
  "accession": "GCA_000861885.1",
  "files": [
    {
      "filePath": "GCA_000861885.1/GCA_000861885.1_ViralProj15441_genomic.fna",
      "fileType": "GENOMIC_NUCLEOTIDE_FASTA"
    }
  ]
},{
  "accession": "GCA_000863365.1",
  "files": [
    {
      "filePath": "GCA_000863365.1/GCA_000863365.1_ViralProj15387_genomic.fna",
      "fileType": "GENOMIC_NUCLEOTIDE_FASTA"
    }
  ]
},{
  "accession": "GCA_000864205.1",
  "files": [
    {
      "filePath": "GCA_000864205.1/GCA_000864205.1_ViralProj16076_genomic.fna",
      "fileType": "GENOMIC_NUCLEOTIDE_FASTA"
    }
  ]
},{
  "accession": "GCA_000864665.1",
  "files": [
    {
      "filePath": "GCA_000864665.1/GCA_000864665.1_ViralProj15453_genomic.fna",
      "fileType": "GENOMIC_NUCLEOTIDE_FASTA"
    }
  ]
},{
  "accession": "GCA_000866525.1",
  "files": [
    {
      "filePath": "GCA_000866525.1/GCA_000866525.1_ViralProj15515_genomic.fna",
      "fileType": "GENOMIC_NUCLEOTIDE_FASTA"
    }
  ]
},{
  "accession": "GCA_000866585.1",
  "files": [
    {
      "filePath": "GCA_000866585.1/GCA_000866585.1_ViralProj15560_genomic.fna",
      "fileType": "GENOMIC_NUCLEOTIDE_FASTA"
    }
  ]
},{
  "accession": "GCA_000866665.1",
  "files": [
    {
      "filePath": "GCA_000866665.1/GCA_000866665.1_ViralProj15687_genomic.fna",
      "fileType": "GENOMIC_NUCLEOTIDE_FASTA"
    }
  ]
},{
  "accession": "GCA_000866985.1",
  "files": [
    {
      "filePath": "GCA_000866985.1/GCA_000866985.1_ViralProj16333_genomic.fna",
      "fileType": "GENOMIC_NUCLEOTIDE_FASTA"
    }
  ]
},{
  "accession": "GCA_000868985.1",
  "files": [
    {
      "filePath": "GCA_000868985.1/GCA_000868985.1_ViralProj16661_genomic.fna",
      "fileType": "GENOMIC_NUCLEOTIDE_FASTA"
    }
  ]
},{
  "accession": "GCA_000871205.1",
  "files": [
    {
      "filePath": "GCA_000871205.1/GCA_000871205.1_ViralMultiSegProj20971_genomic.fna",
      "fileType": "GENOMIC_NUCLEOTIDE_FASTA"
    }
  ]
},{
  "accession": "GCA_000871765.1",
  "files": [
    {
      "filePath": "GCA_000871765.1/GCA_000871765.1_ViralProj19833_genomic.fna",
      "fileType": "GENOMIC_NUCLEOTIDE_FASTA"
    }
  ]
},{
  "accession": "GCA_000874385.1",
  "files": [
    {
      "filePath": "GCA_000874385.1/GCA_000874385.1_ViralMultiSegProj21113_genomic.fna",
      "fileType": "GENOMIC_NUCLEOTIDE_FASTA"
    }
  ]
},{
  "accession": "GCA_000874545.1",
  "files": [
    {
      "filePath": "GCA_000874545.1/GCA_000874545.1_ViralProj30179_genomic.fna",
      "fileType": "GENOMIC_NUCLEOTIDE_FASTA"
    }
  ]
},{
  "accession": "GCA_000874585.1",
  "files": [
    {
      "filePath": "GCA_000874585.1/GCA_000874585.1_ViralMultiSegProj30367_genomic.fna",
      "fileType": "GENOMIC_NUCLEOTIDE_FASTA"
    }
  ]
},{
  "accession": "GCA_000879995.1",
  "files": [
    {
      "filePath": "GCA_000879995.1/GCA_000879995.1_ViralProj29883_genomic.fna",
      "fileType": "GENOMIC_NUCLEOTIDE_FASTA"
    }
  ]
},{
  "accession": "GCA_000880075.1",
  "files": [
    {
      "filePath": "GCA_000880075.1/GCA_000880075.1_ViralProj30057_genomic.fna",
      "fileType": "GENOMIC_NUCLEOTIDE_FASTA"
    }
  ]
},{
  "accession": "GCA_000881035.1",
  "files": [
    {
      "filePath": "GCA_000881035.1/GCA_000881035.1_ViralProj33533_genomic.fna",
      "fileType": "GENOMIC_NUCLEOTIDE_FASTA"
    }
  ]
},{
  "accession": "GCA_000882155.1",
  "files": [
    {
      "filePath": "GCA_000882155.1/GCA_000882155.1_ViralProj36557_genomic.fna",
      "fileType": "GENOMIC_NUCLEOTIDE_FASTA"
    }
  ]
},{
  "accession": "GCA_000882735.1",
  "files": [
    {
      "filePath": "GCA_000882735.1/GCA_000882735.1_ViralProj34843_genomic.fna",
      "fileType": "GENOMIC_NUCLEOTIDE_FASTA"
    }
  ]
},{
  "accession": "GCA_000883155.1",
  "files": [
    {
      "filePath": "GCA_000883155.1/GCA_000883155.1_ViralProj32171_genomic.fna",
      "fileType": "GENOMIC_NUCLEOTIDE_FASTA"
    }
  ]
},{
  "accession": "GCA_000884735.1",
  "files": [
    {
      "filePath": "GCA_000884735.1/GCA_000884735.1_ViralProj36669_genomic.fna",
      "fileType": "GENOMIC_NUCLEOTIDE_FASTA"
    }
  ]
},{
  "accession": "GCA_000887815.1",
  "files": [
    {
      "filePath": "GCA_000887815.1/GCA_000887815.1_ViralProj60733_genomic.fna",
      "fileType": "GENOMIC_NUCLEOTIDE_FASTA"
    }
  ]
},{
  "accession": "GCA_000888715.1",
  "files": [
    {
      "filePath": "GCA_000888715.1/GCA_000888715.1_ViralProj60043_genomic.fna",
      "fileType": "GENOMIC_NUCLEOTIDE_FASTA"
    }
  ]
},{
  "accession": "GCA_000888815.1",
  "files": [
    {
      "filePath": "GCA_000888815.1/GCA_000888815.1_ViralProj60749_genomic.fna",
      "fileType": "GENOMIC_NUCLEOTIDE_FASTA"
    }
  ]
},{
  "accession": "GCA_000890995.1",
  "files": [
    {
      "filePath": "GCA_000890995.1/GCA_000890995.1_ViralMultiSegProj66333_genomic.fna",
      "fileType": "GENOMIC_NUCLEOTIDE_FASTA"
    }
  ]
},{
  "accession": "GCA_000893835.1",
  "files": [
    {
      "filePath": "GCA_000893835.1/GCA_000893835.1_ViralProj72383_genomic.fna",
      "fileType": "GENOMIC_NUCLEOTIDE_FASTA"
    }
  ]
},{
  "accession": "GCA_000898555.1",
  "files": [
    {
      "filePath": "GCA_000898555.1/GCA_000898555.1_ViralMultiSegProj173357_genomic.fna",
      "fileType": "GENOMIC_NUCLEOTIDE_FASTA"
    }
  ]
},{
  "accession": "GCA_000901175.1",
  "files": [
    {
      "filePath": "GCA_000901175.1/GCA_000901175.1_ViralProj183905_genomic.fna",
      "fileType": "GENOMIC_NUCLEOTIDE_FASTA"
    }
  ]
},{
  "accession": "GCA_000901835.1",
  "files": [
    {
      "filePath": "GCA_000901835.1/GCA_000901835.1_ViralProj181226_genomic.fna",
      "fileType": "GENOMIC_NUCLEOTIDE_FASTA"
    }
  ]
},{
  "accession": "GCA_000902015.1",
  "files": [
    {
      "filePath": "GCA_000902015.1/GCA_000902015.1_ViralProj181994_genomic.fna",
      "fileType": "GENOMIC_NUCLEOTIDE_FASTA"
    }
  ]
},{
  "accession": "GCA_000902215.1",
  "files": [
    {
      "filePath": "GCA_000902215.1/GCA_000902215.1_ViralProj183907_genomic.fna",
      "fileType": "GENOMIC_NUCLEOTIDE_FASTA"
    }
  ]
},{
  "accession": "GCA_000902815.1",
  "files": [
    {
      "filePath": "GCA_000902815.1/GCA_000902815.1_ViralProj183902_genomic.fna",
      "fileType": "GENOMIC_NUCLEOTIDE_FASTA"
    }
  ]
},{
  "accession": "GCA_000902835.1",
  "files": [
    {
      "filePath": "GCA_000902835.1/GCA_000902835.1_ViralProj183906_genomic.fna",
      "fileType": "GENOMIC_NUCLEOTIDE_FASTA"
    }
  ]
},{
  "accession": "GCA_000903535.1",
  "files": [
    {
      "filePath": "GCA_000903535.1/GCA_000903535.1_ViralProj181995_genomic.fna",
      "fileType": "GENOMIC_NUCLEOTIDE_FASTA"
    }
  ]
},{
  "accession": "GCA_000903695.1",
  "files": [
    {
      "filePath": "GCA_000903695.1/GCA_000903695.1_ViralProj183709_genomic.fna",
      "fileType": "GENOMIC_NUCLEOTIDE_FASTA"
    }
  ]
},{
  "accession": "GCA_000903735.1",
  "files": [
    {
      "filePath": "GCA_000903735.1/GCA_000903735.1_ViralProj183908_genomic.fna",
      "fileType": "GENOMIC_NUCLEOTIDE_FASTA"
    }
  ]
},{
  "accession": "GCA_000903895.1",
  "files": [
    {
      "filePath": "GCA_000903895.1/GCA_000903895.1_ViralProj185188_genomic.fna",
      "fileType": "GENOMIC_NUCLEOTIDE_FASTA"
    }
  ]
},{
  "accession": "GCA_000904615.1",
  "files": [
    {
      "filePath": "GCA_000904615.1/GCA_000904615.1_ViralProj195929_genomic.fna",
      "fileType": "GENOMIC_NUCLEOTIDE_FASTA"
    }
  ]
},{
  "accession": "GCA_000907135.1",
  "files": [
    {
      "filePath": "GCA_000907135.1/GCA_000907135.1_ViralProj196420_genomic.fna",
      "fileType": "GENOMIC_NUCLEOTIDE_FASTA"
    }
  ]
},{
  "accession": "GCA_000907355.1",
  "files": [
    {
      "filePath": "GCA_000907355.1/GCA_000907355.1_ViralProj202889_genomic.fna",
      "fileType": "GENOMIC_NUCLEOTIDE_FASTA"
    }
  ]
},{
  "accession": "GCA_000908195.1",
  "files": [
    {
      "filePath": "GCA_000908195.1/GCA_000908195.1_ViralProj196419_genomic.fna",
      "fileType": "GENOMIC_NUCLEOTIDE_FASTA"
    }
  ]
},{
  "accession": "GCA_000912595.1",
  "files": [
    {
      "filePath": "GCA_000912595.1/GCA_000912595.1_ViralMultiSegProj216153_genomic.fna",
      "fileType": "GENOMIC_NUCLEOTIDE_FASTA"
    }
  ]
},{
  "accession": "GCA_000915315.1",
  "files": [
    {
      "filePath": "GCA_000915315.1/GCA_000915315.1_ViralProj237139_genomic.fna",
      "fileType": "GENOMIC_NUCLEOTIDE_FASTA"
    }
  ]
},{
  "accession": "GCA_000915415.1",
  "files": [
    {
      "filePath": "GCA_000915415.1/GCA_000915415.1_ViralProj237561_genomic.fna",
      "fileType": "GENOMIC_NUCLEOTIDE_FASTA"
    }
  ]
},{
  "accession": "GCA_000919815.2",
  "files": [
    {
      "filePath": "GCA_000919815.2/GCA_000919815.2_ASM91981v2_genomic.fna",
      "fileType": "GENOMIC_NUCLEOTIDE_FASTA"
    }
  ]
},{
  "accession": "GCA_000921555.1",
  "files": [
    {
      "filePath": "GCA_000921555.1/GCA_000921555.1_ViralProj259293_genomic.fna",
      "fileType": "GENOMIC_NUCLEOTIDE_FASTA"
    }
  ]
},{
  "accession": "GCA_000923715.1",
  "files": [
    {
      "filePath": "GCA_000923715.1/GCA_000923715.1_ViralProj253391_genomic.fna",
      "fileType": "GENOMIC_NUCLEOTIDE_FASTA"
    }
  ]
},{
  "accession": "GCA_000924055.1",
  "files": [
    {
      "filePath": "GCA_000924055.1/GCA_000924055.1_ViralProj258281_genomic.fna",
      "fileType": "GENOMIC_NUCLEOTIDE_FASTA"
    }
  ]
},{
  "accession": "GCA_000925455.1",
  "files": [
    {
      "filePath": "GCA_000925455.1/GCA_000925455.1_ViralProj264927_genomic.fna",
      "fileType": "GENOMIC_NUCLEOTIDE_FASTA"
    }
  ]
},{
  "accession": "GCA_000927215.1",
  "files": [
    {
      "filePath": "GCA_000927215.1/GCA_000927215.1_ViralProj265890_genomic.fna",
      "fileType": "GENOMIC_NUCLEOTIDE_FASTA"
    }
  ]
},{
  "accession": "GCA_000927335.1",
  "files": [
    {
      "filePath": "GCA_000927335.1/GCA_000927335.1_ViralProj265914_genomic.fna",
      "fileType": "GENOMIC_NUCLEOTIDE_FASTA"
    }
  ]
},{
  "accession": "GCA_000928075.1",
  "files": [
    {
      "filePath": "GCA_000928075.1/GCA_000928075.1_ViralProj270087_genomic.fna",
      "fileType": "GENOMIC_NUCLEOTIDE_FASTA"
    }
  ]
},{
  "accession": "GCA_000928115.1",
  "files": [
    {
      "filePath": "GCA_000928115.1/GCA_000928115.1_ViralProj271033_genomic.fna",
      "fileType": "GENOMIC_NUCLEOTIDE_FASTA"
    }
  ]
},{
  "accession": "GCA_000928255.1",
  "files": [
    {
      "filePath": "GCA_000928255.1/GCA_000928255.1_ViralProj272443_genomic.fna",
      "fileType": "GENOMIC_NUCLEOTIDE_FASTA"
    }
  ]
},{
  "accession": "GCA_000931135.1",
  "files": [
    {
      "filePath": "GCA_000931135.1/GCA_000931135.1_ViralProj274797_genomic.fna",
      "fileType": "GENOMIC_NUCLEOTIDE_FASTA"
    }
  ]
},{
  "accession": "GCA_000954395.1",
  "files": [
    {
      "filePath": "GCA_000954395.1/GCA_000954395.1_ViralProj277201_genomic.fna",
      "fileType": "GENOMIC_NUCLEOTIDE_FASTA"
    }
  ]
},{
  "accession": "GCA_001008515.1",
  "files": [
    {
      "filePath": "GCA_001008515.1/GCA_001008515.1_ViralProj284016_genomic.fna",
      "fileType": "GENOMIC_NUCLEOTIDE_FASTA"
    }
  ]
},{
  "accession": "GCA_001271015.1",
  "files": [
    {
      "filePath": "GCA_001271015.1/GCA_001271015.1_ViralProj293043_genomic.fna",
      "fileType": "GENOMIC_NUCLEOTIDE_FASTA"
    }
  ]
},{
  "accession": "GCA_001274085.1",
  "files": [
    {
      "filePath": "GCA_001274085.1/GCA_001274085.1_ViralProj293720_genomic.fna",
      "fileType": "GENOMIC_NUCLEOTIDE_FASTA"
    }
  ]
},{
  "accession": "GCA_001429995.1",
  "files": [
    {
      "filePath": "GCA_001429995.1/GCA_001429995.1_ViralProj300248_genomic.fna",
      "fileType": "GENOMIC_NUCLEOTIDE_FASTA"
    }
  ]
},{
  "accession": "GCA_001432075.2",
  "files": [
    {
      "filePath": "GCA_001432075.2/GCA_001432075.2_ViralProj301025_genomic.fna",
      "fileType": "GENOMIC_NUCLEOTIDE_FASTA"
    }
  ]
},{
  "accession": "GCA_001550805.1",
  "files": [
    {
      "filePath": "GCA_001550805.1/GCA_001550805.1_ViralProj310788_genomic.fna",
      "fileType": "GENOMIC_NUCLEOTIDE_FASTA"
    }
  ]
},{
  "accession": "GCA_001634515.1",
  "files": [
    {
      "filePath": "GCA_001634515.1/GCA_001634515.1_ViralProj320120_genomic.fna",
      "fileType": "GENOMIC_NUCLEOTIDE_FASTA"
    }
  ]
},{
  "accession": "GCA_001706985.1",
  "files": [
    {
      "filePath": "GCA_001706985.1/GCA_001706985.1_ViralProj339073_genomic.fna",
      "fileType": "GENOMIC_NUCLEOTIDE_FASTA"
    }
  ]
},{
  "accession": "GCA_001743535.1",
  "files": [
    {
      "filePath": "GCA_001743535.1/GCA_001743535.1_ViralProj41333_genomic.fna",
      "fileType": "GENOMIC_NUCLEOTIDE_FASTA"
    }
  ]
},{
  "accession": "GCA_001962155.1",
  "files": [
    {
      "filePath": "GCA_001962155.1/GCA_001962155.1_ViralProj361920_genomic.fna",
      "fileType": "GENOMIC_NUCLEOTIDE_FASTA"
    }
  ]
},{
  "accession": "GCA_001974535.1",
  "files": [
    {
      "filePath": "GCA_001974535.1/GCA_001974535.1_ViralProj369104_genomic.fna",
      "fileType": "GENOMIC_NUCLEOTIDE_FASTA"
    }
  ]
},{
  "accession": "GCA_002158655.1",
  "files": [
    {
      "filePath": "GCA_002158655.1/GCA_002158655.1_ViralProj387743_genomic.fna",
      "fileType": "GENOMIC_NUCLEOTIDE_FASTA"
    }
  ]
},{
  "accession": "GCA_002184195.1",
  "files": [
    {
      "filePath": "GCA_002184195.1/GCA_002184195.1_ViralProj388402_genomic.fna",
      "fileType": "GENOMIC_NUCLEOTIDE_FASTA"
    }
  ]
},{
  "accession": "GCA_002219405.1",
  "files": [
    {
      "filePath": "GCA_002219405.1/GCA_002219405.1_ViralProj394302_genomic.fna",
      "fileType": "GENOMIC_NUCLEOTIDE_FASTA"
    }
  ]
},{
  "accession": "GCA_002219585.1",
  "files": [
    {
      "filePath": "GCA_002219585.1/GCA_002219585.1_ViralProj394300_genomic.fna",
      "fileType": "GENOMIC_NUCLEOTIDE_FASTA"
    }
  ]
},{
  "accession": "GCA_002219765.1",
  "files": [
    {
      "filePath": "GCA_002219765.1/GCA_002219765.1_ViralProj394299_genomic.fna",
      "fileType": "GENOMIC_NUCLEOTIDE_FASTA"
    }
  ]
},{
  "accession": "GCA_002219945.1",
  "files": [
    {
      "filePath": "GCA_002219945.1/GCA_002219945.1_ViralProj394301_genomic.fna",
      "fileType": "GENOMIC_NUCLEOTIDE_FASTA"
    }
  ]
},{
  "accession": "GCA_002366085.1",
  "files": [
    {
      "filePath": "GCA_002366085.1/GCA_002366085.1_ViralProj354191_genomic.fna",
      "fileType": "GENOMIC_NUCLEOTIDE_FASTA"
    }
  ]
},{
  "accession": "GCA_002366105.1",
  "files": [
    {
      "filePath": "GCA_002366105.1/GCA_002366105.1_ViralProj354196_genomic.fna",
      "fileType": "GENOMIC_NUCLEOTIDE_FASTA"
    }
  ]
},{
  "accession": "GCA_002366165.1",
  "files": [
    {
      "filePath": "GCA_002366165.1/GCA_002366165.1_ViralProj354197_genomic.fna",
      "fileType": "GENOMIC_NUCLEOTIDE_FASTA"
    }
  ]
},{
  "accession": "GCA_002628185.1",
  "files": [
    {
      "filePath": "GCA_002628185.1/GCA_002628185.1_ASM262818v1_genomic.fna",
      "fileType": "GENOMIC_NUCLEOTIDE_FASTA"
    }
  ]
},{
  "accession": "GCA_002628205.1",
  "files": [
    {
      "filePath": "GCA_002628205.1/GCA_002628205.1_ASM262820v1_genomic.fna",
      "fileType": "GENOMIC_NUCLEOTIDE_FASTA"
    }
  ]
},{
  "accession": "GCA_002628225.1",
  "files": [
    {
      "filePath": "GCA_002628225.1/GCA_002628225.1_ASM262822v1_genomic.fna",
      "fileType": "GENOMIC_NUCLEOTIDE_FASTA"
    }
  ]
},{
  "accession": "GCA_002628245.1",
  "files": [
    {
      "filePath": "GCA_002628245.1/GCA_002628245.1_ASM262824v1_genomic.fna",
      "fileType": "GENOMIC_NUCLEOTIDE_FASTA"
    }
  ]
},{
  "accession": "GCA_002628265.1",
  "files": [
    {
      "filePath": "GCA_002628265.1/GCA_002628265.1_ASM262826v1_genomic.fna",
      "fileType": "GENOMIC_NUCLEOTIDE_FASTA"
    }
  ]
},{
  "accession": "GCA_002815515.1",
  "files": [
    {
      "filePath": "GCA_002815515.1/GCA_002815515.1_ASM281551v1_genomic.fna",
      "fileType": "GENOMIC_NUCLEOTIDE_FASTA"
    }
  ]
},{
  "accession": "GCA_002817065.1",
  "files": [
    {
      "filePath": "GCA_002817065.1/GCA_002817065.1_ASM281706v1_genomic.fna",
      "fileType": "GENOMIC_NUCLEOTIDE_FASTA"
    }
  ]
},{
  "accession": "GCA_002817095.1",
  "files": [
    {
      "filePath": "GCA_002817095.1/GCA_002817095.1_ASM281709v1_genomic.fna",
      "fileType": "GENOMIC_NUCLEOTIDE_FASTA"
    }
  ]
},{
  "accession": "GCA_002817115.1",
  "files": [
    {
      "filePath": "GCA_002817115.1/GCA_002817115.1_ASM281711v1_genomic.fna",
      "fileType": "GENOMIC_NUCLEOTIDE_FASTA"
    }
  ]
},{
  "accession": "GCA_002819185.1",
  "files": [
    {
      "filePath": "GCA_002819185.1/GCA_002819185.1_ASM281918v1_genomic.fna",
      "fileType": "GENOMIC_NUCLEOTIDE_FASTA"
    }
  ]
},{
  "accession": "GCA_002821505.1",
  "files": [
    {
      "filePath": "GCA_002821505.1/GCA_002821505.1_ASM282150v1_genomic.fna",
      "fileType": "GENOMIC_NUCLEOTIDE_FASTA"
    }
  ]
},{
  "accession": "GCA_002821525.1",
  "files": [
    {
      "filePath": "GCA_002821525.1/GCA_002821525.1_ASM282152v1_genomic.fna",
      "fileType": "GENOMIC_NUCLEOTIDE_FASTA"
    }
  ]
},{
  "accession": "GCA_002821545.1",
  "files": [
    {
      "filePath": "GCA_002821545.1/GCA_002821545.1_ASM282154v1_genomic.fna",
      "fileType": "GENOMIC_NUCLEOTIDE_FASTA"
    }
  ]
},{
  "accession": "GCA_002821565.1",
  "files": [
    {
      "filePath": "GCA_002821565.1/GCA_002821565.1_ASM282156v1_genomic.fna",
      "fileType": "GENOMIC_NUCLEOTIDE_FASTA"
    }
  ]
},{
  "accession": "GCA_002821585.1",
  "files": [
    {
      "filePath": "GCA_002821585.1/GCA_002821585.1_ASM282158v1_genomic.fna",
      "fileType": "GENOMIC_NUCLEOTIDE_FASTA"
    }
  ]
},{
  "accession": "GCA_002821605.1",
  "files": [
    {
      "filePath": "GCA_002821605.1/GCA_002821605.1_ASM282160v1_genomic.fna",
      "fileType": "GENOMIC_NUCLEOTIDE_FASTA"
    }
  ]
},{
  "accession": "GCA_002821625.1",
  "files": [
    {
      "filePath": "GCA_002821625.1/GCA_002821625.1_ASM282162v1_genomic.fna",
      "fileType": "GENOMIC_NUCLEOTIDE_FASTA"
    }
  ]
},{
  "accession": "GCA_002821645.1",
  "files": [
    {
      "filePath": "GCA_002821645.1/GCA_002821645.1_ASM282164v1_genomic.fna",
      "fileType": "GENOMIC_NUCLEOTIDE_FASTA"
    }
  ]
},{
  "accession": "GCA_002821665.1",
  "files": [
    {
      "filePath": "GCA_002821665.1/GCA_002821665.1_ASM282166v1_genomic.fna",
      "fileType": "GENOMIC_NUCLEOTIDE_FASTA"
    }
  ]
},{
  "accession": "GCA_002821685.1",
  "files": [
    {
      "filePath": "GCA_002821685.1/GCA_002821685.1_ASM282168v1_genomic.fna",
      "fileType": "GENOMIC_NUCLEOTIDE_FASTA"
    }
  ]
},{
  "accession": "GCA_002827865.1",
  "files": [
    {
      "filePath": "GCA_002827865.1/GCA_002827865.1_ASM282786v1_genomic.fna",
      "fileType": "GENOMIC_NUCLEOTIDE_FASTA"
    }
  ]
},{
  "accession": "GCA_002827985.1",
  "files": [
    {
      "filePath": "GCA_002827985.1/GCA_002827985.1_ASM282798v1_genomic.fna",
      "fileType": "GENOMIC_NUCLEOTIDE_FASTA"
    }
  ]
},{
  "accession": "GCA_002828125.1",
  "files": [
    {
      "filePath": "GCA_002828125.1/GCA_002828125.1_ASM282812v1_genomic.fna",
      "fileType": "GENOMIC_NUCLEOTIDE_FASTA"
    }
  ]
},{
  "accession": "GCA_002828145.1",
  "files": [
    {
      "filePath": "GCA_002828145.1/GCA_002828145.1_ASM282814v1_genomic.fna",
      "fileType": "GENOMIC_NUCLEOTIDE_FASTA"
    }
  ]
},{
  "accession": "GCA_002831185.1",
  "files": [
    {
      "filePath": "GCA_002831185.1/GCA_002831185.1_ASM283118v1_genomic.fna",
      "fileType": "GENOMIC_NUCLEOTIDE_FASTA"
    }
  ]
},{
  "accession": "GCA_002889055.1",
  "files": [
    {
      "filePath": "GCA_002889055.1/GCA_002889055.1_ASM288905v1_genomic.fna",
      "fileType": "GENOMIC_NUCLEOTIDE_FASTA"
    }
  ]
},{
  "accession": "GCA_002889815.1",
  "files": [
    {
      "filePath": "GCA_002889815.1/GCA_002889815.1_ASM288981v1_genomic.fna",
      "fileType": "GENOMIC_NUCLEOTIDE_FASTA"
    }
  ]
},{
  "accession": "GCA_002890315.1",
  "files": [
    {
      "filePath": "GCA_002890315.1/GCA_002890315.1_ASM289031v1_genomic.fna",
      "fileType": "GENOMIC_NUCLEOTIDE_FASTA"
    }
  ]
},{
  "accession": "GCA_002986285.1",
  "files": [
    {
      "filePath": "GCA_002986285.1/GCA_002986285.1_ASM298628v1_genomic.fna",
      "fileType": "GENOMIC_NUCLEOTIDE_FASTA"
    }
  ]
},{
  "accession": "GCA_002986295.1",
  "files": [
    {
      "filePath": "GCA_002986295.1/GCA_002986295.1_ASM298629v1_genomic.fna",
      "fileType": "GENOMIC_NUCLEOTIDE_FASTA"
    }
  ]
},{
  "accession": "GCA_002986325.1",
  "files": [
    {
      "filePath": "GCA_002986325.1/GCA_002986325.1_ASM298632v1_genomic.fna",
      "fileType": "GENOMIC_NUCLEOTIDE_FASTA"
    }
  ]
},{
  "accession": "GCA_002987005.1",
  "files": [
    {
      "filePath": "GCA_002987005.1/GCA_002987005.1_ASM298700v1_genomic.fna",
      "fileType": "GENOMIC_NUCLEOTIDE_FASTA"
    }
  ]
},{
  "accession": "GCA_002987805.1",
  "files": [
    {
      "filePath": "GCA_002987805.1/GCA_002987805.1_ASM298780v1_genomic.fna",
      "fileType": "GENOMIC_NUCLEOTIDE_FASTA"
    }
  ]
},{
  "accession": "GCA_002987825.1",
  "files": [
    {
      "filePath": "GCA_002987825.1/GCA_002987825.1_ASM298782v1_genomic.fna",
      "fileType": "GENOMIC_NUCLEOTIDE_FASTA"
    }
  ]
},{
  "accession": "GCA_002987855.1",
  "files": [
    {
      "filePath": "GCA_002987855.1/GCA_002987855.1_ASM298785v1_genomic.fna",
      "fileType": "GENOMIC_NUCLEOTIDE_FASTA"
    }
  ]
},{
  "accession": "GCA_002990045.1",
  "files": [
    {
      "filePath": "GCA_002990045.1/GCA_002990045.1_ASM299004v1_genomic.fna",
      "fileType": "GENOMIC_NUCLEOTIDE_FASTA"
    }
  ]
},{
  "accession": "GCA_003032865.1",
  "files": [
    {
      "filePath": "GCA_003032865.1/GCA_003032865.1_ASM303286v1_genomic.fna",
      "fileType": "GENOMIC_NUCLEOTIDE_FASTA"
    }
  ]
},{
  "accession": "GCA_003032875.1",
  "files": [
    {
      "filePath": "GCA_003032875.1/GCA_003032875.1_ASM303287v1_genomic.fna",
      "fileType": "GENOMIC_NUCLEOTIDE_FASTA"
    }
  ]
},{
  "accession": "GCA_003032885.1",
  "files": [
    {
      "filePath": "GCA_003032885.1/GCA_003032885.1_ASM303288v1_genomic.fna",
      "fileType": "GENOMIC_NUCLEOTIDE_FASTA"
    }
  ]
},{
  "accession": "GCA_003032895.1",
  "files": [
    {
      "filePath": "GCA_003032895.1/GCA_003032895.1_ASM303289v1_genomic.fna",
      "fileType": "GENOMIC_NUCLEOTIDE_FASTA"
    }
  ]
},{
  "accession": "GCA_003032905.1",
  "files": [
    {
      "filePath": "GCA_003032905.1/GCA_003032905.1_ASM303290v1_genomic.fna",
      "fileType": "GENOMIC_NUCLEOTIDE_FASTA"
    }
  ]
},{
  "accession": "GCA_003032915.1",
  "files": [
    {
      "filePath": "GCA_003032915.1/GCA_003032915.1_ASM303291v1_genomic.fna",
      "fileType": "GENOMIC_NUCLEOTIDE_FASTA"
    }
  ]
},{
  "accession": "GCA_003032925.1",
  "files": [
    {
      "filePath": "GCA_003032925.1/GCA_003032925.1_26544_10_genomic.fna",
      "fileType": "GENOMIC_NUCLEOTIDE_FASTA"
    }
  ]
},{
  "accession": "GCA_003032935.1",
  "files": [
    {
      "filePath": "GCA_003032935.1/GCA_003032935.1_ASM303293v1_genomic.fna",
      "fileType": "GENOMIC_NUCLEOTIDE_FASTA"
    }
  ]
},{
  "accession": "GCA_003032945.1",
  "files": [
    {
      "filePath": "GCA_003032945.1/GCA_003032945.1_ASM303294v1_genomic.fna",
      "fileType": "GENOMIC_NUCLEOTIDE_FASTA"
    }
  ]
},{
  "accession": "GCA_003032955.1",
  "files": [
    {
      "filePath": "GCA_003032955.1/GCA_003032955.1_ASM303295v1_genomic.fna",
      "fileType": "GENOMIC_NUCLEOTIDE_FASTA"
    }
  ]
},{
  "accession": "GCA_003032965.1",
  "files": [
    {
      "filePath": "GCA_003032965.1/GCA_003032965.1_ASM303296v1_genomic.fna",
      "fileType": "GENOMIC_NUCLEOTIDE_FASTA"
    }
  ]
},{
  "accession": "GCA_003032975.1",
  "files": [
    {
      "filePath": "GCA_003032975.1/GCA_003032975.1_ASM303297v1_genomic.fna",
      "fileType": "GENOMIC_NUCLEOTIDE_FASTA"
    }
  ]
},{
  "accession": "GCA_003032985.1",
  "files": [
    {
      "filePath": "GCA_003032985.1/GCA_003032985.1_ASM303298v1_genomic.fna",
      "fileType": "GENOMIC_NUCLEOTIDE_FASTA"
    }
  ]
},{
  "accession": "GCA_003032995.1",
  "files": [
    {
      "filePath": "GCA_003032995.1/GCA_003032995.1_ASM303299v1_genomic.fna",
      "fileType": "GENOMIC_NUCLEOTIDE_FASTA"
    }
  ]
},{
  "accession": "GCA_003033005.1",
  "files": [
    {
      "filePath": "GCA_003033005.1/GCA_003033005.1_ASM303300v1_genomic.fna",
      "fileType": "GENOMIC_NUCLEOTIDE_FASTA"
    }
  ]
},{
  "accession": "GCA_003047675.1",
  "files": [
    {
      "filePath": "GCA_003047675.1/GCA_003047675.1_ASM304767v1_genomic.fna",
      "fileType": "GENOMIC_NUCLEOTIDE_FASTA"
    }
  ]
},{
  "accession": "GCA_003047695.1",
  "files": [
    {
      "filePath": "GCA_003047695.1/GCA_003047695.1_ASM304769v1_genomic.fna",
      "fileType": "GENOMIC_NUCLEOTIDE_FASTA"
    }
  ]
},{
  "accession": "GCA_003047715.1",
  "files": [
    {
      "filePath": "GCA_003047715.1/GCA_003047715.1_ASM304771v1_genomic.fna",
      "fileType": "GENOMIC_NUCLEOTIDE_FASTA"
    }
  ]
},{
  "accession": "GCA_003047755.2",
  "files": [
    {
      "filePath": "GCA_003047755.2/GCA_003047755.2_ASM304775v2_genomic.fna",
      "fileType": "GENOMIC_NUCLEOTIDE_FASTA"
    }
  ]
},{
  "accession": "GCA_003082175.1",
  "files": [
    {
      "filePath": "GCA_003082175.1/GCA_003082175.1_ASM308217v1_genomic.fna",
      "fileType": "GENOMIC_NUCLEOTIDE_FASTA"
    }
  ]
},{
  "accession": "GCA_003082395.1",
  "files": [
    {
      "filePath": "GCA_003082395.1/GCA_003082395.1_ASM308239v1_genomic.fna",
      "fileType": "GENOMIC_NUCLEOTIDE_FASTA"
    }
  ]
},{
  "accession": "GCA_003082535.1",
  "files": [
    {
      "filePath": "GCA_003082535.1/GCA_003082535.1_ASM308253v1_genomic.fna",
      "fileType": "GENOMIC_NUCLEOTIDE_FASTA"
    }
  ]
},{
  "accession": "GCA_003082555.1",
  "files": [
    {
      "filePath": "GCA_003082555.1/GCA_003082555.1_ASM308255v1_genomic.fna",
      "fileType": "GENOMIC_NUCLEOTIDE_FASTA"
    }
  ]
},{
  "accession": "GCA_003082575.1",
  "files": [
    {
      "filePath": "GCA_003082575.1/GCA_003082575.1_ASM308257v1_genomic.fna",
      "fileType": "GENOMIC_NUCLEOTIDE_FASTA"
    }
  ]
},{
  "accession": "GCA_003082595.1",
  "files": [
    {
      "filePath": "GCA_003082595.1/GCA_003082595.1_ASM308259v1_genomic.fna",
      "fileType": "GENOMIC_NUCLEOTIDE_FASTA"
    }
  ]
},{
  "accession": "GCA_003082615.1",
  "files": [
    {
      "filePath": "GCA_003082615.1/GCA_003082615.1_ASM308261v1_genomic.fna",
      "fileType": "GENOMIC_NUCLEOTIDE_FASTA"
    }
  ]
},{
  "accession": "GCA_003082635.1",
  "files": [
    {
      "filePath": "GCA_003082635.1/GCA_003082635.1_ASM308263v1_genomic.fna",
      "fileType": "GENOMIC_NUCLEOTIDE_FASTA"
    }
  ]
},{
  "accession": "GCA_003082655.1",
  "files": [
    {
      "filePath": "GCA_003082655.1/GCA_003082655.1_ASM308265v1_genomic.fna",
      "fileType": "GENOMIC_NUCLEOTIDE_FASTA"
    }
  ]
},{
  "accession": "GCA_003082675.1",
  "files": [
    {
      "filePath": "GCA_003082675.1/GCA_003082675.1_ASM308267v1_genomic.fna",
      "fileType": "GENOMIC_NUCLEOTIDE_FASTA"
    }
  ]
},{
  "accession": "GCA_003082695.1",
  "files": [
    {
      "filePath": "GCA_003082695.1/GCA_003082695.1_ASM308269v1_genomic.fna",
      "fileType": "GENOMIC_NUCLEOTIDE_FASTA"
    }
  ]
},{
  "accession": "GCA_003082715.1",
  "files": [
    {
      "filePath": "GCA_003082715.1/GCA_003082715.1_ASM308271v1_genomic.fna",
      "fileType": "GENOMIC_NUCLEOTIDE_FASTA"
    }
  ]
},{
  "accession": "GCA_003082735.1",
  "files": [
    {
      "filePath": "GCA_003082735.1/GCA_003082735.1_ASM308273v1_genomic.fna",
      "fileType": "GENOMIC_NUCLEOTIDE_FASTA"
    }
  ]
},{
  "accession": "GCA_003082755.1",
  "files": [
    {
      "filePath": "GCA_003082755.1/GCA_003082755.1_ASM308275v1_genomic.fna",
      "fileType": "GENOMIC_NUCLEOTIDE_FASTA"
    }
  ]
},{
  "accession": "GCA_003082775.1",
  "files": [
    {
      "filePath": "GCA_003082775.1/GCA_003082775.1_ASM308277v1_genomic.fna",
      "fileType": "GENOMIC_NUCLEOTIDE_FASTA"
    }
  ]
},{
  "accession": "GCA_003082795.1",
  "files": [
    {
      "filePath": "GCA_003082795.1/GCA_003082795.1_ASM308279v1_genomic.fna",
      "fileType": "GENOMIC_NUCLEOTIDE_FASTA"
    }
  ]
},{
  "accession": "GCA_003082815.1",
  "files": [
    {
      "filePath": "GCA_003082815.1/GCA_003082815.1_ASM308281v1_genomic.fna",
      "fileType": "GENOMIC_NUCLEOTIDE_FASTA"
    }
  ]
},{
  "accession": "GCA_003082835.1",
  "files": [
    {
      "filePath": "GCA_003082835.1/GCA_003082835.1_ASM308283v1_genomic.fna",
      "fileType": "GENOMIC_NUCLEOTIDE_FASTA"
    }
  ]
},{
  "accession": "GCA_003082855.1",
  "files": [
    {
      "filePath": "GCA_003082855.1/GCA_003082855.1_ASM308285v1_genomic.fna",
      "fileType": "GENOMIC_NUCLEOTIDE_FASTA"
    }
  ]
},{
  "accession": "GCA_003082875.1",
  "files": [
    {
      "filePath": "GCA_003082875.1/GCA_003082875.1_ASM308287v1_genomic.fna",
      "fileType": "GENOMIC_NUCLEOTIDE_FASTA"
    }
  ]
},{
  "accession": "GCA_003082895.1",
  "files": [
    {
      "filePath": "GCA_003082895.1/GCA_003082895.1_ASM308289v1_genomic.fna",
      "fileType": "GENOMIC_NUCLEOTIDE_FASTA"
    }
  ]
},{
  "accession": "GCA_003082915.1",
  "files": [
    {
      "filePath": "GCA_003082915.1/GCA_003082915.1_ASM308291v1_genomic.fna",
      "fileType": "GENOMIC_NUCLEOTIDE_FASTA"
    }
  ]
},{
  "accession": "GCA_003082935.1",
  "files": [
    {
      "filePath": "GCA_003082935.1/GCA_003082935.1_ASM308293v1_genomic.fna",
      "fileType": "GENOMIC_NUCLEOTIDE_FASTA"
    }
  ]
},{
  "accession": "GCA_003082955.1",
  "files": [
    {
      "filePath": "GCA_003082955.1/GCA_003082955.1_ASM308295v1_genomic.fna",
      "fileType": "GENOMIC_NUCLEOTIDE_FASTA"
    }
  ]
},{
  "accession": "GCA_003082975.1",
  "files": [
    {
      "filePath": "GCA_003082975.1/GCA_003082975.1_ASM308297v1_genomic.fna",
      "fileType": "GENOMIC_NUCLEOTIDE_FASTA"
    }
  ]
},{
  "accession": "GCA_003082995.1",
  "files": [
    {
      "filePath": "GCA_003082995.1/GCA_003082995.1_ASM308299v1_genomic.fna",
      "fileType": "GENOMIC_NUCLEOTIDE_FASTA"
    }
  ]
},{
  "accession": "GCA_003083015.1",
  "files": [
    {
      "filePath": "GCA_003083015.1/GCA_003083015.1_ASM308301v1_genomic.fna",
      "fileType": "GENOMIC_NUCLEOTIDE_FASTA"
    }
  ]
},{
  "accession": "GCA_003083035.1",
  "files": [
    {
      "filePath": "GCA_003083035.1/GCA_003083035.1_ASM308303v1_genomic.fna",
      "fileType": "GENOMIC_NUCLEOTIDE_FASTA"
    }
  ]
},{
  "accession": "GCA_003083055.1",
  "files": [
    {
      "filePath": "GCA_003083055.1/GCA_003083055.1_ASM308305v1_genomic.fna",
      "fileType": "GENOMIC_NUCLEOTIDE_FASTA"
    }
  ]
},{
  "accession": "GCA_003083075.1",
  "files": [
    {
      "filePath": "GCA_003083075.1/GCA_003083075.1_ASM308307v1_genomic.fna",
      "fileType": "GENOMIC_NUCLEOTIDE_FASTA"
    }
  ]
},{
  "accession": "GCA_003083095.1",
  "files": [
    {
      "filePath": "GCA_003083095.1/GCA_003083095.1_ASM308309v1_genomic.fna",
      "fileType": "GENOMIC_NUCLEOTIDE_FASTA"
    }
  ]
},{
  "accession": "GCA_003083115.1",
  "files": [
    {
      "filePath": "GCA_003083115.1/GCA_003083115.1_ASM308311v1_genomic.fna",
      "fileType": "GENOMIC_NUCLEOTIDE_FASTA"
    }
  ]
},{
  "accession": "GCA_003083135.1",
  "files": [
    {
      "filePath": "GCA_003083135.1/GCA_003083135.1_ASM308313v1_genomic.fna",
      "fileType": "GENOMIC_NUCLEOTIDE_FASTA"
    }
  ]
},{
  "accession": "GCA_003083155.1",
  "files": [
    {
      "filePath": "GCA_003083155.1/GCA_003083155.1_ASM308315v1_genomic.fna",
      "fileType": "GENOMIC_NUCLEOTIDE_FASTA"
    }
  ]
},{
  "accession": "GCA_003083175.1",
  "files": [
    {
      "filePath": "GCA_003083175.1/GCA_003083175.1_ASM308317v1_genomic.fna",
      "fileType": "GENOMIC_NUCLEOTIDE_FASTA"
    }
  ]
},{
  "accession": "GCA_003083195.1",
  "files": [
    {
      "filePath": "GCA_003083195.1/GCA_003083195.1_ASM308319v1_genomic.fna",
      "fileType": "GENOMIC_NUCLEOTIDE_FASTA"
    }
  ]
},{
  "accession": "GCA_003083215.1",
  "files": [
    {
      "filePath": "GCA_003083215.1/GCA_003083215.1_ASM308321v1_genomic.fna",
      "fileType": "GENOMIC_NUCLEOTIDE_FASTA"
    }
  ]
},{
  "accession": "GCA_003083235.1",
  "files": [
    {
      "filePath": "GCA_003083235.1/GCA_003083235.1_ASM308323v1_genomic.fna",
      "fileType": "GENOMIC_NUCLEOTIDE_FASTA"
    }
  ]
},{
  "accession": "GCA_003083255.1",
  "files": [
    {
      "filePath": "GCA_003083255.1/GCA_003083255.1_ASM308325v1_genomic.fna",
      "fileType": "GENOMIC_NUCLEOTIDE_FASTA"
    }
  ]
},{
  "accession": "GCA_003083275.1",
  "files": [
    {
      "filePath": "GCA_003083275.1/GCA_003083275.1_ASM308327v1_genomic.fna",
      "fileType": "GENOMIC_NUCLEOTIDE_FASTA"
    }
  ]
},{
  "accession": "GCA_003083295.1",
  "files": [
    {
      "filePath": "GCA_003083295.1/GCA_003083295.1_ASM308329v1_genomic.fna",
      "fileType": "GENOMIC_NUCLEOTIDE_FASTA"
    }
  ]
},{
  "accession": "GCA_003083315.1",
  "files": [
    {
      "filePath": "GCA_003083315.1/GCA_003083315.1_ASM308331v1_genomic.fna",
      "fileType": "GENOMIC_NUCLEOTIDE_FASTA"
    }
  ]
},{
  "accession": "GCA_003083335.1",
  "files": [
    {
      "filePath": "GCA_003083335.1/GCA_003083335.1_ASM308333v1_genomic.fna",
      "fileType": "GENOMIC_NUCLEOTIDE_FASTA"
    }
  ]
},{
  "accession": "GCA_003083355.1",
  "files": [
    {
      "filePath": "GCA_003083355.1/GCA_003083355.1_ASM308335v1_genomic.fna",
      "fileType": "GENOMIC_NUCLEOTIDE_FASTA"
    }
  ]
},{
  "accession": "GCA_003083375.1",
  "files": [
    {
      "filePath": "GCA_003083375.1/GCA_003083375.1_ASM308337v1_genomic.fna",
      "fileType": "GENOMIC_NUCLEOTIDE_FASTA"
    }
  ]
},{
  "accession": "GCA_003083395.1",
  "files": [
    {
      "filePath": "GCA_003083395.1/GCA_003083395.1_ASM308339v1_genomic.fna",
      "fileType": "GENOMIC_NUCLEOTIDE_FASTA"
    }
  ]
},{
  "accession": "GCA_003083415.1",
  "files": [
    {
      "filePath": "GCA_003083415.1/GCA_003083415.1_ASM308341v1_genomic.fna",
      "fileType": "GENOMIC_NUCLEOTIDE_FASTA"
    }
  ]
},{
  "accession": "GCA_003083435.1",
  "files": [
    {
      "filePath": "GCA_003083435.1/GCA_003083435.1_ASM308343v1_genomic.fna",
      "fileType": "GENOMIC_NUCLEOTIDE_FASTA"
    }
  ]
},{
  "accession": "GCA_003083455.1",
  "files": [
    {
      "filePath": "GCA_003083455.1/GCA_003083455.1_ASM308345v1_genomic.fna",
      "fileType": "GENOMIC_NUCLEOTIDE_FASTA"
    }
  ]
},{
  "accession": "GCA_003083475.1",
  "files": [
    {
      "filePath": "GCA_003083475.1/GCA_003083475.1_ASM308347v1_genomic.fna",
      "fileType": "GENOMIC_NUCLEOTIDE_FASTA"
    }
  ]
},{
  "accession": "GCA_003083495.1",
  "files": [
    {
      "filePath": "GCA_003083495.1/GCA_003083495.1_ASM308349v1_genomic.fna",
      "fileType": "GENOMIC_NUCLEOTIDE_FASTA"
    }
  ]
},{
  "accession": "GCA_003083515.1",
  "files": [
    {
      "filePath": "GCA_003083515.1/GCA_003083515.1_ASM308351v1_genomic.fna",
      "fileType": "GENOMIC_NUCLEOTIDE_FASTA"
    }
  ]
},{
  "accession": "GCA_003083535.1",
  "files": [
    {
      "filePath": "GCA_003083535.1/GCA_003083535.1_ASM308353v1_genomic.fna",
      "fileType": "GENOMIC_NUCLEOTIDE_FASTA"
    }
  ]
},{
  "accession": "GCA_003083555.1",
  "files": [
    {
      "filePath": "GCA_003083555.1/GCA_003083555.1_ASM308355v1_genomic.fna",
      "fileType": "GENOMIC_NUCLEOTIDE_FASTA"
    }
  ]
},{
  "accession": "GCA_003083575.1",
  "files": [
    {
      "filePath": "GCA_003083575.1/GCA_003083575.1_ASM308357v1_genomic.fna",
      "fileType": "GENOMIC_NUCLEOTIDE_FASTA"
    }
  ]
},{
  "accession": "GCA_003083595.1",
  "files": [
    {
      "filePath": "GCA_003083595.1/GCA_003083595.1_ASM308359v1_genomic.fna",
      "fileType": "GENOMIC_NUCLEOTIDE_FASTA"
    }
  ]
},{
  "accession": "GCA_003083615.1",
  "files": [
    {
      "filePath": "GCA_003083615.1/GCA_003083615.1_ASM308361v1_genomic.fna",
      "fileType": "GENOMIC_NUCLEOTIDE_FASTA"
    }
  ]
},{
  "accession": "GCA_003083635.1",
  "files": [
    {
      "filePath": "GCA_003083635.1/GCA_003083635.1_ASM308363v1_genomic.fna",
      "fileType": "GENOMIC_NUCLEOTIDE_FASTA"
    }
  ]
},{
  "accession": "GCA_003083655.1",
  "files": [
    {
      "filePath": "GCA_003083655.1/GCA_003083655.1_ASM308365v1_genomic.fna",
      "fileType": "GENOMIC_NUCLEOTIDE_FASTA"
    }
  ]
},{
  "accession": "GCA_003083675.1",
  "files": [
    {
      "filePath": "GCA_003083675.1/GCA_003083675.1_ASM308367v1_genomic.fna",
      "fileType": "GENOMIC_NUCLEOTIDE_FASTA"
    }
  ]
},{
  "accession": "GCA_003083695.1",
  "files": [
    {
      "filePath": "GCA_003083695.1/GCA_003083695.1_ASM308369v1_genomic.fna",
      "fileType": "GENOMIC_NUCLEOTIDE_FASTA"
    }
  ]
},{
  "accession": "GCA_003083715.1",
  "files": [
    {
      "filePath": "GCA_003083715.1/GCA_003083715.1_ASM308371v1_genomic.fna",
      "fileType": "GENOMIC_NUCLEOTIDE_FASTA"
    }
  ]
},{
  "accession": "GCA_003083735.1",
  "files": [
    {
      "filePath": "GCA_003083735.1/GCA_003083735.1_ASM308373v1_genomic.fna",
      "fileType": "GENOMIC_NUCLEOTIDE_FASTA"
    }
  ]
},{
  "accession": "GCA_003083755.1",
  "files": [
    {
      "filePath": "GCA_003083755.1/GCA_003083755.1_ASM308375v1_genomic.fna",
      "fileType": "GENOMIC_NUCLEOTIDE_FASTA"
    }
  ]
},{
  "accession": "GCA_003083775.1",
  "files": [
    {
      "filePath": "GCA_003083775.1/GCA_003083775.1_ASM308377v1_genomic.fna",
      "fileType": "GENOMIC_NUCLEOTIDE_FASTA"
    }
  ]
},{
  "accession": "GCA_003083795.1",
  "files": [
    {
      "filePath": "GCA_003083795.1/GCA_003083795.1_ASM308379v1_genomic.fna",
      "fileType": "GENOMIC_NUCLEOTIDE_FASTA"
    }
  ]
},{
  "accession": "GCA_003083815.1",
  "files": [
    {
      "filePath": "GCA_003083815.1/GCA_003083815.1_ASM308381v1_genomic.fna",
      "fileType": "GENOMIC_NUCLEOTIDE_FASTA"
    }
  ]
},{
  "accession": "GCA_003083835.1",
  "files": [
    {
      "filePath": "GCA_003083835.1/GCA_003083835.1_ASM308383v1_genomic.fna",
      "fileType": "GENOMIC_NUCLEOTIDE_FASTA"
    }
  ]
},{
  "accession": "GCA_003083855.1",
  "files": [
    {
      "filePath": "GCA_003083855.1/GCA_003083855.1_ASM308385v1_genomic.fna",
      "fileType": "GENOMIC_NUCLEOTIDE_FASTA"
    }
  ]
},{
  "accession": "GCA_003083875.1",
  "files": [
    {
      "filePath": "GCA_003083875.1/GCA_003083875.1_ASM308387v1_genomic.fna",
      "fileType": "GENOMIC_NUCLEOTIDE_FASTA"
    }
  ]
},{
  "accession": "GCA_003083895.1",
  "files": [
    {
      "filePath": "GCA_003083895.1/GCA_003083895.1_ASM308389v1_genomic.fna",
      "fileType": "GENOMIC_NUCLEOTIDE_FASTA"
    }
  ]
},{
  "accession": "GCA_003083915.1",
  "files": [
    {
      "filePath": "GCA_003083915.1/GCA_003083915.1_ASM308391v1_genomic.fna",
      "fileType": "GENOMIC_NUCLEOTIDE_FASTA"
    }
  ]
},{
  "accession": "GCA_003083935.1",
  "files": [
    {
      "filePath": "GCA_003083935.1/GCA_003083935.1_ASM308393v1_genomic.fna",
      "fileType": "GENOMIC_NUCLEOTIDE_FASTA"
    }
  ]
},{
  "accession": "GCA_003083955.1",
  "files": [
    {
      "filePath": "GCA_003083955.1/GCA_003083955.1_ASM308395v1_genomic.fna",
      "fileType": "GENOMIC_NUCLEOTIDE_FASTA"
    }
  ]
},{
  "accession": "GCA_003083975.1",
  "files": [
    {
      "filePath": "GCA_003083975.1/GCA_003083975.1_ASM308397v1_genomic.fna",
      "fileType": "GENOMIC_NUCLEOTIDE_FASTA"
    }
  ]
},{
  "accession": "GCA_003083995.1",
  "files": [
    {
      "filePath": "GCA_003083995.1/GCA_003083995.1_ASM308399v1_genomic.fna",
      "fileType": "GENOMIC_NUCLEOTIDE_FASTA"
    }
  ]
},{
  "accession": "GCA_003084035.1",
  "files": [
    {
      "filePath": "GCA_003084035.1/GCA_003084035.1_ASM308403v1_genomic.fna",
      "fileType": "GENOMIC_NUCLEOTIDE_FASTA"
    }
  ]
},{
  "accession": "GCA_003084055.1",
  "files": [
    {
      "filePath": "GCA_003084055.1/GCA_003084055.1_ASM308405v1_genomic.fna",
      "fileType": "GENOMIC_NUCLEOTIDE_FASTA"
    }
  ]
},{
  "accession": "GCA_003084075.1",
  "files": [
    {
      "filePath": "GCA_003084075.1/GCA_003084075.1_ASM308407v1_genomic.fna",
      "fileType": "GENOMIC_NUCLEOTIDE_FASTA"
    }
  ]
},{
  "accession": "GCA_003084095.1",
  "files": [
    {
      "filePath": "GCA_003084095.1/GCA_003084095.1_ASM308409v1_genomic.fna",
      "fileType": "GENOMIC_NUCLEOTIDE_FASTA"
    }
  ]
},{
  "accession": "GCA_003084115.1",
  "files": [
    {
      "filePath": "GCA_003084115.1/GCA_003084115.1_ASM308411v1_genomic.fna",
      "fileType": "GENOMIC_NUCLEOTIDE_FASTA"
    }
  ]
},{
  "accession": "GCA_003084135.1",
  "files": [
    {
      "filePath": "GCA_003084135.1/GCA_003084135.1_ASM308413v1_genomic.fna",
      "fileType": "GENOMIC_NUCLEOTIDE_FASTA"
    }
  ]
},{
  "accession": "GCA_003084155.1",
  "files": [
    {
      "filePath": "GCA_003084155.1/GCA_003084155.1_ASM308415v1_genomic.fna",
      "fileType": "GENOMIC_NUCLEOTIDE_FASTA"
    }
  ]
},{
  "accession": "GCA_003084175.1",
  "files": [
    {
      "filePath": "GCA_003084175.1/GCA_003084175.1_ASM308417v1_genomic.fna",
      "fileType": "GENOMIC_NUCLEOTIDE_FASTA"
    }
  ]
},{
  "accession": "GCA_003084195.1",
  "files": [
    {
      "filePath": "GCA_003084195.1/GCA_003084195.1_ASM308419v1_genomic.fna",
      "fileType": "GENOMIC_NUCLEOTIDE_FASTA"
    }
  ]
},{
  "accession": "GCA_003084215.1",
  "files": [
    {
      "filePath": "GCA_003084215.1/GCA_003084215.1_ASM308421v1_genomic.fna",
      "fileType": "GENOMIC_NUCLEOTIDE_FASTA"
    }
  ]
},{
  "accession": "GCA_003084235.1",
  "files": [
    {
      "filePath": "GCA_003084235.1/GCA_003084235.1_ASM308423v1_genomic.fna",
      "fileType": "GENOMIC_NUCLEOTIDE_FASTA"
    }
  ]
},{
  "accession": "GCA_003084255.1",
  "files": [
    {
      "filePath": "GCA_003084255.1/GCA_003084255.1_ASM308425v1_genomic.fna",
      "fileType": "GENOMIC_NUCLEOTIDE_FASTA"
    }
  ]
},{
  "accession": "GCA_003084275.1",
  "files": [
    {
      "filePath": "GCA_003084275.1/GCA_003084275.1_ASM308427v1_genomic.fna",
      "fileType": "GENOMIC_NUCLEOTIDE_FASTA"
    }
  ]
},{
  "accession": "GCA_003084295.1",
  "files": [
    {
      "filePath": "GCA_003084295.1/GCA_003084295.1_ASM308429v1_genomic.fna",
      "fileType": "GENOMIC_NUCLEOTIDE_FASTA"
    }
  ]
},{
  "accession": "GCA_003084315.1",
  "files": [
    {
      "filePath": "GCA_003084315.1/GCA_003084315.1_ASM308431v1_genomic.fna",
      "fileType": "GENOMIC_NUCLEOTIDE_FASTA"
    }
  ]
},{
  "accession": "GCA_003084335.1",
  "files": [
    {
      "filePath": "GCA_003084335.1/GCA_003084335.1_ASM308433v1_genomic.fna",
      "fileType": "GENOMIC_NUCLEOTIDE_FASTA"
    }
  ]
},{
  "accession": "GCA_003084355.1",
  "files": [
    {
      "filePath": "GCA_003084355.1/GCA_003084355.1_ASM308435v1_genomic.fna",
      "fileType": "GENOMIC_NUCLEOTIDE_FASTA"
    }
  ]
},{
  "accession": "GCA_003084375.1",
  "files": [
    {
      "filePath": "GCA_003084375.1/GCA_003084375.1_ASM308437v1_genomic.fna",
      "fileType": "GENOMIC_NUCLEOTIDE_FASTA"
    }
  ]
},{
  "accession": "GCA_003084395.1",
  "files": [
    {
      "filePath": "GCA_003084395.1/GCA_003084395.1_ASM308439v1_genomic.fna",
      "fileType": "GENOMIC_NUCLEOTIDE_FASTA"
    }
  ]
},{
  "accession": "GCA_003084415.1",
  "files": [
    {
      "filePath": "GCA_003084415.1/GCA_003084415.1_ASM308441v1_genomic.fna",
      "fileType": "GENOMIC_NUCLEOTIDE_FASTA"
    }
  ]
},{
  "accession": "GCA_003084435.1",
  "files": [
    {
      "filePath": "GCA_003084435.1/GCA_003084435.1_ASM308443v1_genomic.fna",
      "fileType": "GENOMIC_NUCLEOTIDE_FASTA"
    }
  ]
},{
  "accession": "GCA_003084455.1",
  "files": [
    {
      "filePath": "GCA_003084455.1/GCA_003084455.1_ASM308445v1_genomic.fna",
      "fileType": "GENOMIC_NUCLEOTIDE_FASTA"
    }
  ]
},{
  "accession": "GCA_003084475.1",
  "files": [
    {
      "filePath": "GCA_003084475.1/GCA_003084475.1_ASM308447v1_genomic.fna",
      "fileType": "GENOMIC_NUCLEOTIDE_FASTA"
    }
  ]
},{
  "accession": "GCA_003084495.1",
  "files": [
    {
      "filePath": "GCA_003084495.1/GCA_003084495.1_ASM308449v1_genomic.fna",
      "fileType": "GENOMIC_NUCLEOTIDE_FASTA"
    }
  ]
},{
  "accession": "GCA_003084515.1",
  "files": [
    {
      "filePath": "GCA_003084515.1/GCA_003084515.1_ASM308451v1_genomic.fna",
      "fileType": "GENOMIC_NUCLEOTIDE_FASTA"
    }
  ]
},{
  "accession": "GCA_003084535.1",
  "files": [
    {
      "filePath": "GCA_003084535.1/GCA_003084535.1_ASM308453v1_genomic.fna",
      "fileType": "GENOMIC_NUCLEOTIDE_FASTA"
    }
  ]
},{
  "accession": "GCA_003084555.1",
  "files": [
    {
      "filePath": "GCA_003084555.1/GCA_003084555.1_ASM308455v1_genomic.fna",
      "fileType": "GENOMIC_NUCLEOTIDE_FASTA"
    }
  ]
},{
  "accession": "GCA_003084575.1",
  "files": [
    {
      "filePath": "GCA_003084575.1/GCA_003084575.1_ASM308457v1_genomic.fna",
      "fileType": "GENOMIC_NUCLEOTIDE_FASTA"
    }
  ]
},{
  "accession": "GCA_003084595.1",
  "files": [
    {
      "filePath": "GCA_003084595.1/GCA_003084595.1_ASM308459v1_genomic.fna",
      "fileType": "GENOMIC_NUCLEOTIDE_FASTA"
    }
  ]
},{
  "accession": "GCA_003084615.1",
  "files": [
    {
      "filePath": "GCA_003084615.1/GCA_003084615.1_ASM308461v1_genomic.fna",
      "fileType": "GENOMIC_NUCLEOTIDE_FASTA"
    }
  ]
},{
  "accession": "GCA_003084635.1",
  "files": [
    {
      "filePath": "GCA_003084635.1/GCA_003084635.1_ASM308463v1_genomic.fna",
      "fileType": "GENOMIC_NUCLEOTIDE_FASTA"
    }
  ]
},{
  "accession": "GCA_003084655.1",
  "files": [
    {
      "filePath": "GCA_003084655.1/GCA_003084655.1_ASM308465v1_genomic.fna",
      "fileType": "GENOMIC_NUCLEOTIDE_FASTA"
    }
  ]
},{
  "accession": "GCA_003084675.1",
  "files": [
    {
      "filePath": "GCA_003084675.1/GCA_003084675.1_ASM308467v1_genomic.fna",
      "fileType": "GENOMIC_NUCLEOTIDE_FASTA"
    }
  ]
},{
  "accession": "GCA_003084695.1",
  "files": [
    {
      "filePath": "GCA_003084695.1/GCA_003084695.1_ASM308469v1_genomic.fna",
      "fileType": "GENOMIC_NUCLEOTIDE_FASTA"
    }
  ]
},{
  "accession": "GCA_003084715.1",
  "files": [
    {
      "filePath": "GCA_003084715.1/GCA_003084715.1_ASM308471v1_genomic.fna",
      "fileType": "GENOMIC_NUCLEOTIDE_FASTA"
    }
  ]
},{
  "accession": "GCA_003084735.1",
  "files": [
    {
      "filePath": "GCA_003084735.1/GCA_003084735.1_ASM308473v1_genomic.fna",
      "fileType": "GENOMIC_NUCLEOTIDE_FASTA"
    }
  ]
},{
  "accession": "GCA_003084755.1",
  "files": [
    {
      "filePath": "GCA_003084755.1/GCA_003084755.1_ASM308475v1_genomic.fna",
      "fileType": "GENOMIC_NUCLEOTIDE_FASTA"
    }
  ]
},{
  "accession": "GCA_003084775.1",
  "files": [
    {
      "filePath": "GCA_003084775.1/GCA_003084775.1_ASM308477v1_genomic.fna",
      "fileType": "GENOMIC_NUCLEOTIDE_FASTA"
    }
  ]
},{
  "accession": "GCA_003084795.1",
  "files": [
    {
      "filePath": "GCA_003084795.1/GCA_003084795.1_ASM308479v1_genomic.fna",
      "fileType": "GENOMIC_NUCLEOTIDE_FASTA"
    }
  ]
},{
  "accession": "GCA_003084815.1",
  "files": [
    {
      "filePath": "GCA_003084815.1/GCA_003084815.1_ASM308481v1_genomic.fna",
      "fileType": "GENOMIC_NUCLEOTIDE_FASTA"
    }
  ]
},{
  "accession": "GCA_003084835.1",
  "files": [
    {
      "filePath": "GCA_003084835.1/GCA_003084835.1_ASM308483v1_genomic.fna",
      "fileType": "GENOMIC_NUCLEOTIDE_FASTA"
    }
  ]
},{
  "accession": "GCA_003084855.1",
  "files": [
    {
      "filePath": "GCA_003084855.1/GCA_003084855.1_ASM308485v1_genomic.fna",
      "fileType": "GENOMIC_NUCLEOTIDE_FASTA"
    }
  ]
},{
  "accession": "GCA_003084875.1",
  "files": [
    {
      "filePath": "GCA_003084875.1/GCA_003084875.1_ASM308487v1_genomic.fna",
      "fileType": "GENOMIC_NUCLEOTIDE_FASTA"
    }
  ]
},{
  "accession": "GCA_003084895.1",
  "files": [
    {
      "filePath": "GCA_003084895.1/GCA_003084895.1_ASM308489v1_genomic.fna",
      "fileType": "GENOMIC_NUCLEOTIDE_FASTA"
    }
  ]
},{
  "accession": "GCA_003084915.1",
  "files": [
    {
      "filePath": "GCA_003084915.1/GCA_003084915.1_ASM308491v1_genomic.fna",
      "fileType": "GENOMIC_NUCLEOTIDE_FASTA"
    }
  ]
},{
  "accession": "GCA_003084935.1",
  "files": [
    {
      "filePath": "GCA_003084935.1/GCA_003084935.1_ASM308493v1_genomic.fna",
      "fileType": "GENOMIC_NUCLEOTIDE_FASTA"
    }
  ]
},{
  "accession": "GCA_003084955.1",
  "files": [
    {
      "filePath": "GCA_003084955.1/GCA_003084955.1_ASM308495v1_genomic.fna",
      "fileType": "GENOMIC_NUCLEOTIDE_FASTA"
    }
  ]
},{
  "accession": "GCA_003084975.1",
  "files": [
    {
      "filePath": "GCA_003084975.1/GCA_003084975.1_ASM308497v1_genomic.fna",
      "fileType": "GENOMIC_NUCLEOTIDE_FASTA"
    }
  ]
},{
  "accession": "GCA_003084995.1",
  "files": [
    {
      "filePath": "GCA_003084995.1/GCA_003084995.1_ASM308499v1_genomic.fna",
      "fileType": "GENOMIC_NUCLEOTIDE_FASTA"
    }
  ]
},{
  "accession": "GCA_003085015.1",
  "files": [
    {
      "filePath": "GCA_003085015.1/GCA_003085015.1_ASM308501v1_genomic.fna",
      "fileType": "GENOMIC_NUCLEOTIDE_FASTA"
    }
  ]
},{
  "accession": "GCA_003085035.1",
  "files": [
    {
      "filePath": "GCA_003085035.1/GCA_003085035.1_ASM308503v1_genomic.fna",
      "fileType": "GENOMIC_NUCLEOTIDE_FASTA"
    }
  ]
},{
  "accession": "GCA_003085055.1",
  "files": [
    {
      "filePath": "GCA_003085055.1/GCA_003085055.1_ASM308505v1_genomic.fna",
      "fileType": "GENOMIC_NUCLEOTIDE_FASTA"
    }
  ]
},{
  "accession": "GCA_003085075.1",
  "files": [
    {
      "filePath": "GCA_003085075.1/GCA_003085075.1_ASM308507v1_genomic.fna",
      "fileType": "GENOMIC_NUCLEOTIDE_FASTA"
    }
  ]
},{
  "accession": "GCA_003085095.1",
  "files": [
    {
      "filePath": "GCA_003085095.1/GCA_003085095.1_ASM308509v1_genomic.fna",
      "fileType": "GENOMIC_NUCLEOTIDE_FASTA"
    }
  ]
},{
  "accession": "GCA_003085115.1",
  "files": [
    {
      "filePath": "GCA_003085115.1/GCA_003085115.1_ASM308511v1_genomic.fna",
      "fileType": "GENOMIC_NUCLEOTIDE_FASTA"
    }
  ]
},{
  "accession": "GCA_003085135.1",
  "files": [
    {
      "filePath": "GCA_003085135.1/GCA_003085135.1_ASM308513v1_genomic.fna",
      "fileType": "GENOMIC_NUCLEOTIDE_FASTA"
    }
  ]
},{
  "accession": "GCA_003085155.1",
  "files": [
    {
      "filePath": "GCA_003085155.1/GCA_003085155.1_ASM308515v1_genomic.fna",
      "fileType": "GENOMIC_NUCLEOTIDE_FASTA"
    }
  ]
},{
  "accession": "GCA_003085175.1",
  "files": [
    {
      "filePath": "GCA_003085175.1/GCA_003085175.1_ASM308517v1_genomic.fna",
      "fileType": "GENOMIC_NUCLEOTIDE_FASTA"
    }
  ]
},{
  "accession": "GCA_003085195.1",
  "files": [
    {
      "filePath": "GCA_003085195.1/GCA_003085195.1_ASM308519v1_genomic.fna",
      "fileType": "GENOMIC_NUCLEOTIDE_FASTA"
    }
  ]
},{
  "accession": "GCA_003085215.1",
  "files": [
    {
      "filePath": "GCA_003085215.1/GCA_003085215.1_ASM308521v1_genomic.fna",
      "fileType": "GENOMIC_NUCLEOTIDE_FASTA"
    }
  ]
},{
  "accession": "GCA_003085235.1",
  "files": [
    {
      "filePath": "GCA_003085235.1/GCA_003085235.1_ASM308523v1_genomic.fna",
      "fileType": "GENOMIC_NUCLEOTIDE_FASTA"
    }
  ]
},{
  "accession": "GCA_003085255.1",
  "files": [
    {
      "filePath": "GCA_003085255.1/GCA_003085255.1_ASM308525v1_genomic.fna",
      "fileType": "GENOMIC_NUCLEOTIDE_FASTA"
    }
  ]
},{
  "accession": "GCA_003085275.1",
  "files": [
    {
      "filePath": "GCA_003085275.1/GCA_003085275.1_ASM308527v1_genomic.fna",
      "fileType": "GENOMIC_NUCLEOTIDE_FASTA"
    }
  ]
},{
  "accession": "GCA_003085295.1",
  "files": [
    {
      "filePath": "GCA_003085295.1/GCA_003085295.1_ASM308529v1_genomic.fna",
      "fileType": "GENOMIC_NUCLEOTIDE_FASTA"
    }
  ]
},{
  "accession": "GCA_003085315.1",
  "files": [
    {
      "filePath": "GCA_003085315.1/GCA_003085315.1_ASM308531v1_genomic.fna",
      "fileType": "GENOMIC_NUCLEOTIDE_FASTA"
    }
  ]
},{
  "accession": "GCA_003085335.1",
  "files": [
    {
      "filePath": "GCA_003085335.1/GCA_003085335.1_ASM308533v1_genomic.fna",
      "fileType": "GENOMIC_NUCLEOTIDE_FASTA"
    }
  ]
},{
  "accession": "GCA_003085355.1",
  "files": [
    {
      "filePath": "GCA_003085355.1/GCA_003085355.1_ASM308535v1_genomic.fna",
      "fileType": "GENOMIC_NUCLEOTIDE_FASTA"
    }
  ]
},{
  "accession": "GCA_003085375.1",
  "files": [
    {
      "filePath": "GCA_003085375.1/GCA_003085375.1_ASM308537v1_genomic.fna",
      "fileType": "GENOMIC_NUCLEOTIDE_FASTA"
    }
  ]
},{
  "accession": "GCA_003085395.1",
  "files": [
    {
      "filePath": "GCA_003085395.1/GCA_003085395.1_ASM308539v1_genomic.fna",
      "fileType": "GENOMIC_NUCLEOTIDE_FASTA"
    }
  ]
},{
  "accession": "GCA_003085415.1",
  "files": [
    {
      "filePath": "GCA_003085415.1/GCA_003085415.1_ASM308541v1_genomic.fna",
      "fileType": "GENOMIC_NUCLEOTIDE_FASTA"
    }
  ]
},{
  "accession": "GCA_003085435.1",
  "files": [
    {
      "filePath": "GCA_003085435.1/GCA_003085435.1_ASM308543v1_genomic.fna",
      "fileType": "GENOMIC_NUCLEOTIDE_FASTA"
    }
  ]
},{
  "accession": "GCA_003085455.1",
  "files": [
    {
      "filePath": "GCA_003085455.1/GCA_003085455.1_ASM308545v1_genomic.fna",
      "fileType": "GENOMIC_NUCLEOTIDE_FASTA"
    }
  ]
},{
  "accession": "GCA_003085475.1",
  "files": [
    {
      "filePath": "GCA_003085475.1/GCA_003085475.1_ASM308547v1_genomic.fna",
      "fileType": "GENOMIC_NUCLEOTIDE_FASTA"
    }
  ]
},{
  "accession": "GCA_003085495.1",
  "files": [
    {
      "filePath": "GCA_003085495.1/GCA_003085495.1_ASM308549v1_genomic.fna",
      "fileType": "GENOMIC_NUCLEOTIDE_FASTA"
    }
  ]
},{
  "accession": "GCA_003085515.1",
  "files": [
    {
      "filePath": "GCA_003085515.1/GCA_003085515.1_ASM308551v1_genomic.fna",
      "fileType": "GENOMIC_NUCLEOTIDE_FASTA"
    }
  ]
},{
  "accession": "GCA_003085535.1",
  "files": [
    {
      "filePath": "GCA_003085535.1/GCA_003085535.1_ASM308553v1_genomic.fna",
      "fileType": "GENOMIC_NUCLEOTIDE_FASTA"
    }
  ]
},{
  "accession": "GCA_003085555.1",
  "files": [
    {
      "filePath": "GCA_003085555.1/GCA_003085555.1_ASM308555v1_genomic.fna",
      "fileType": "GENOMIC_NUCLEOTIDE_FASTA"
    }
  ]
},{
  "accession": "GCA_003085575.1",
  "files": [
    {
      "filePath": "GCA_003085575.1/GCA_003085575.1_ASM308557v1_genomic.fna",
      "fileType": "GENOMIC_NUCLEOTIDE_FASTA"
    }
  ]
},{
  "accession": "GCA_003085595.1",
  "files": [
    {
      "filePath": "GCA_003085595.1/GCA_003085595.1_ASM308559v1_genomic.fna",
      "fileType": "GENOMIC_NUCLEOTIDE_FASTA"
    }
  ]
},{
  "accession": "GCA_003085615.1",
  "files": [
    {
      "filePath": "GCA_003085615.1/GCA_003085615.1_ASM308561v1_genomic.fna",
      "fileType": "GENOMIC_NUCLEOTIDE_FASTA"
    }
  ]
},{
  "accession": "GCA_003085635.1",
  "files": [
    {
      "filePath": "GCA_003085635.1/GCA_003085635.1_ASM308563v1_genomic.fna",
      "fileType": "GENOMIC_NUCLEOTIDE_FASTA"
    }
  ]
},{
  "accession": "GCA_003179735.1",
  "files": [
    {
      "filePath": "GCA_003179735.1/GCA_003179735.1_ASM317973v1_genomic.fna",
      "fileType": "GENOMIC_NUCLEOTIDE_FASTA"
    }
  ]
},{
  "accession": "GCA_003180135.1",
  "files": [
    {
      "filePath": "GCA_003180135.1/GCA_003180135.1_ASM318013v1_genomic.fna",
      "fileType": "GENOMIC_NUCLEOTIDE_FASTA"
    }
  ]
},{
  "accession": "GCA_003180935.1",
  "files": [
    {
      "filePath": "GCA_003180935.1/GCA_003180935.1_ASM318093v1_genomic.fna",
      "fileType": "GENOMIC_NUCLEOTIDE_FASTA"
    }
  ]
},{
  "accession": "GCA_003729215.1",
  "files": [
    {
      "filePath": "GCA_003729215.1/GCA_003729215.1_ASM372921v1_genomic.fna",
      "fileType": "GENOMIC_NUCLEOTIDE_FASTA"
    }
  ]
},{
  "accession": "GCA_003815175.1",
  "files": [
    {
      "filePath": "GCA_003815175.1/GCA_003815175.1_ASM381517v1_genomic.fna",
      "fileType": "GENOMIC_NUCLEOTIDE_FASTA"
    }
  ]
},{
  "accession": "GCA_003815195.1",
  "files": [
    {
      "filePath": "GCA_003815195.1/GCA_003815195.1_ASM381519v1_genomic.fna",
      "fileType": "GENOMIC_NUCLEOTIDE_FASTA"
    }
  ]
},{
  "accession": "GCA_003815215.1",
  "files": [
    {
      "filePath": "GCA_003815215.1/GCA_003815215.1_ASM381521v1_genomic.fna",
      "fileType": "GENOMIC_NUCLEOTIDE_FASTA"
    }
  ]
},{
  "accession": "GCA_003815235.1",
  "files": [
    {
      "filePath": "GCA_003815235.1/GCA_003815235.1_ASM381523v1_genomic.fna",
      "fileType": "GENOMIC_NUCLEOTIDE_FASTA"
    }
  ]
},{
  "accession": "GCA_003815255.1",
  "files": [
    {
      "filePath": "GCA_003815255.1/GCA_003815255.1_ASM381525v1_genomic.fna",
      "fileType": "GENOMIC_NUCLEOTIDE_FASTA"
    }
  ]
},{
  "accession": "GCA_003815275.1",
  "files": [
    {
      "filePath": "GCA_003815275.1/GCA_003815275.1_ASFV_Pol_2015_Podlaskie_genomic.fna",
      "fileType": "GENOMIC_NUCLEOTIDE_FASTA"
    }
  ]
},{
  "accession": "GCA_003815295.1",
  "files": [
    {
      "filePath": "GCA_003815295.1/GCA_003815295.1_ASM381529v1_genomic.fna",
      "fileType": "GENOMIC_NUCLEOTIDE_FASTA"
    }
  ]
},{
  "accession": "GCA_003815315.1",
  "files": [
    {
      "filePath": "GCA_003815315.1/GCA_003815315.1_ASM381531v1_genomic.fna",
      "fileType": "GENOMIC_NUCLEOTIDE_FASTA"
    }
  ]
},{
  "accession": "GCA_003815335.1",
  "files": [
    {
      "filePath": "GCA_003815335.1/GCA_003815335.1_ASM381533v1_genomic.fna",
      "fileType": "GENOMIC_NUCLEOTIDE_FASTA"
    }
  ]
},{
  "accession": "GCA_003815355.1",
  "files": [
    {
      "filePath": "GCA_003815355.1/GCA_003815355.1_ASM381535v1_genomic.fna",
      "fileType": "GENOMIC_NUCLEOTIDE_FASTA"
    }
  ]
},{
  "accession": "GCA_003815375.1",
  "files": [
    {
      "filePath": "GCA_003815375.1/GCA_003815375.1_ASM381537v1_genomic.fna",
      "fileType": "GENOMIC_NUCLEOTIDE_FASTA"
    }
  ]
},{
  "accession": "GCA_003815395.1",
  "files": [
    {
      "filePath": "GCA_003815395.1/GCA_003815395.1_ASM381539v1_genomic.fna",
      "fileType": "GENOMIC_NUCLEOTIDE_FASTA"
    }
  ]
},{
  "accession": "GCA_003815415.1",
  "files": [
    {
      "filePath": "GCA_003815415.1/GCA_003815415.1_ASM381541v1_genomic.fna",
      "fileType": "GENOMIC_NUCLEOTIDE_FASTA"
    }
  ]
},{
  "accession": "GCA_003815435.3",
  "files": [
    {
      "filePath": "GCA_003815435.3/GCA_003815435.3_ASM381543v2_genomic.fna",
      "fileType": "GENOMIC_NUCLEOTIDE_FASTA"
    }
  ]
},{
  "accession": "GCA_003815455.1",
  "files": [
    {
      "filePath": "GCA_003815455.1/GCA_003815455.1_ASM381545v1_genomic.fna",
      "fileType": "GENOMIC_NUCLEOTIDE_FASTA"
    }
  ]
},{
  "accession": "GCA_003847805.1",
  "files": [
    {
      "filePath": "GCA_003847805.1/GCA_003847805.1_ASM384780v1_genomic.fna",
      "fileType": "GENOMIC_NUCLEOTIDE_FASTA"
    }
  ]
},{
  "accession": "GCA_003847825.1",
  "files": [
    {
      "filePath": "GCA_003847825.1/GCA_003847825.1_ASM384782v1_genomic.fna",
      "fileType": "GENOMIC_NUCLEOTIDE_FASTA"
    }
  ]
},{
  "accession": "GCA_003847845.1",
  "files": [
    {
      "filePath": "GCA_003847845.1/GCA_003847845.1_ASM384784v1_genomic.fna",
      "fileType": "GENOMIC_NUCLEOTIDE_FASTA"
    }
  ]
},{
  "accession": "GCA_003847865.1",
  "files": [
    {
      "filePath": "GCA_003847865.1/GCA_003847865.1_ASM384786v1_genomic.fna",
      "fileType": "GENOMIC_NUCLEOTIDE_FASTA"
    }
  ]
},{
  "accession": "GCA_003847885.1",
  "files": [
    {
      "filePath": "GCA_003847885.1/GCA_003847885.1_ASM384788v1_genomic.fna",
      "fileType": "GENOMIC_NUCLEOTIDE_FASTA"
    }
  ]
},{
  "accession": "GCA_003847905.1",
  "files": [
    {
      "filePath": "GCA_003847905.1/GCA_003847905.1_ASM384790v1_genomic.fna",
      "fileType": "GENOMIC_NUCLEOTIDE_FASTA"
    }
  ]
},{
  "accession": "GCA_003848145.1",
  "files": [
    {
      "filePath": "GCA_003848145.1/GCA_003848145.1_ASM384814v1_genomic.fna",
      "fileType": "GENOMIC_NUCLEOTIDE_FASTA"
    }
  ]
},{
  "accession": "GCA_003848185.1",
  "files": [
    {
      "filePath": "GCA_003848185.1/GCA_003848185.1_ASM384818v1_genomic.fna",
      "fileType": "GENOMIC_NUCLEOTIDE_FASTA"
    }
  ]
},{
  "accession": "GCA_003848205.1",
  "files": [
    {
      "filePath": "GCA_003848205.1/GCA_003848205.1_ASM384820v1_genomic.fna",
      "fileType": "GENOMIC_NUCLEOTIDE_FASTA"
    }
  ]
},{
  "accession": "GCA_003848225.1",
  "files": [
    {
      "filePath": "GCA_003848225.1/GCA_003848225.1_ASM384822v1_genomic.fna",
      "fileType": "GENOMIC_NUCLEOTIDE_FASTA"
    }
  ]
},{
  "accession": "GCA_003848245.1",
  "files": [
    {
      "filePath": "GCA_003848245.1/GCA_003848245.1_ASM384824v1_genomic.fna",
      "fileType": "GENOMIC_NUCLEOTIDE_FASTA"
    }
  ]
},{
  "accession": "GCA_003848265.1",
  "files": [
    {
      "filePath": "GCA_003848265.1/GCA_003848265.1_ASM384826v1_genomic.fna",
      "fileType": "GENOMIC_NUCLEOTIDE_FASTA"
    }
  ]
},{
  "accession": "GCA_003848285.1",
  "files": [
    {
      "filePath": "GCA_003848285.1/GCA_003848285.1_ASM384828v1_genomic.fna",
      "fileType": "GENOMIC_NUCLEOTIDE_FASTA"
    }
  ]
},{
  "accession": "GCA_003848305.1",
  "files": [
    {
      "filePath": "GCA_003848305.1/GCA_003848305.1_ASM384830v1_genomic.fna",
      "fileType": "GENOMIC_NUCLEOTIDE_FASTA"
    }
  ]
},{
  "accession": "GCA_003963675.1",
  "files": [
    {
      "filePath": "GCA_003963675.1/GCA_003963675.1_ASM396367v1_genomic.fna",
      "fileType": "GENOMIC_NUCLEOTIDE_FASTA"
    }
  ]
},{
  "accession": "GCA_004117195.1",
  "files": [
    {
      "filePath": "GCA_004117195.1/GCA_004117195.1_ASM411719v1_genomic.fna",
      "fileType": "GENOMIC_NUCLEOTIDE_FASTA"
    }
  ]
},{
  "accession": "GCA_004117275.1",
  "files": [
    {
      "filePath": "GCA_004117275.1/GCA_004117275.1_ASM411727v1_genomic.fna",
      "fileType": "GENOMIC_NUCLEOTIDE_FASTA"
    }
  ]
},{
  "accession": "GCA_004130595.1",
  "files": [
    {
      "filePath": "GCA_004130595.1/GCA_004130595.1_ASM413059v1_genomic.fna",
      "fileType": "GENOMIC_NUCLEOTIDE_FASTA"
    }
  ]
},{
  "accession": "GCA_004132825.1",
  "files": [
    {
      "filePath": "GCA_004132825.1/GCA_004132825.1_ASM413282v1_genomic.fna",
      "fileType": "GENOMIC_NUCLEOTIDE_FASTA"
    }
  ]
},{
  "accession": "GCA_004133585.1",
  "files": [
    {
      "filePath": "GCA_004133585.1/GCA_004133585.1_ASM413358v1_genomic.fna",
      "fileType": "GENOMIC_NUCLEOTIDE_FASTA"
    }
  ]
},{
  "accession": "GCA_004135325.1",
  "files": [
    {
      "filePath": "GCA_004135325.1/GCA_004135325.1_African_swine_fever_virus_genomic.fna",
      "fileType": "GENOMIC_NUCLEOTIDE_FASTA"
    }
  ]
},{
  "accession": "GCA_004289735.1",
  "files": [
    {
      "filePath": "GCA_004289735.1/GCA_004289735.1_ASM428973v1_genomic.fna",
      "fileType": "GENOMIC_NUCLEOTIDE_FASTA"
    }
  ]
},{
  "accession": "GCA_004338215.1",
  "files": [
    {
      "filePath": "GCA_004338215.1/GCA_004338215.1_ASM433821v1_genomic.fna",
      "fileType": "GENOMIC_NUCLEOTIDE_FASTA"
    }
  ]
},{
  "accession": "GCA_004338235.1",
  "files": [
    {
      "filePath": "GCA_004338235.1/GCA_004338235.1_ASM433823v1_genomic.fna",
      "fileType": "GENOMIC_NUCLEOTIDE_FASTA"
    }
  ]
},{
  "accession": "GCA_004786375.1",
  "files": [
    {
      "filePath": "GCA_004786375.1/GCA_004786375.1_ASM478637v1_genomic.fna",
      "fileType": "GENOMIC_NUCLEOTIDE_FASTA"
    }
  ]
},{
  "accession": "GCA_004788395.1",
  "files": [
    {
      "filePath": "GCA_004788395.1/GCA_004788395.1_ASM478839v1_genomic.fna",
      "fileType": "GENOMIC_NUCLEOTIDE_FASTA"
    }
  ]
},{
  "accession": "GCA_004789155.1",
  "files": [
    {
      "filePath": "GCA_004789155.1/GCA_004789155.1_ampelo-1_genomic.fna",
      "fileType": "GENOMIC_NUCLEOTIDE_FASTA"
    }
  ]
},{
  "accession": "GCA_005891845.2",
  "files": [
    {
      "filePath": "GCA_005891845.2/GCA_005891845.2_ASM589184v1_genomic.fna",
      "fileType": "GENOMIC_NUCLEOTIDE_FASTA"
    }
  ]
},{
  "accession": "GCA_006452035.1",
  "files": [
    {
      "filePath": "GCA_006452035.1/GCA_006452035.1_ASM645203v1_genomic.fna",
      "fileType": "GENOMIC_NUCLEOTIDE_FASTA"
    }
  ]
},{
  "accession": "GCA_006452075.1",
  "files": [
    {
      "filePath": "GCA_006452075.1/GCA_006452075.1_ASM645207v1_genomic.fna",
      "fileType": "GENOMIC_NUCLEOTIDE_FASTA"
    }
  ]
},{
  "accession": "GCA_006452095.1",
  "files": [
    {
      "filePath": "GCA_006452095.1/GCA_006452095.1_ASM645209v1_genomic.fna",
      "fileType": "GENOMIC_NUCLEOTIDE_FASTA"
    }
  ]
},{
  "accession": "GCA_007310655.1",
  "files": [
    {
      "filePath": "GCA_007310655.1/GCA_007310655.1_ASM731065v1_genomic.fna",
      "fileType": "GENOMIC_NUCLEOTIDE_FASTA"
    }
  ]
},{
  "accession": "GCA_007998955.1",
  "files": [
    {
      "filePath": "GCA_007998955.1/GCA_007998955.1_ASFV_Kyiv_2016_131.hikita.flye.racon.medaka.polished_genomic.fna",
      "fileType": "GENOMIC_NUCLEOTIDE_FASTA"
    }
  ]
},{
  "accession": "GCA_008227825.1",
  "files": [
    {
      "filePath": "GCA_008227825.1/GCA_008227825.1_ASFV_Belgium_Etalle_wb_2018_complete_genome_genomic.fna",
      "fileType": "GENOMIC_NUCLEOTIDE_FASTA"
    }
  ]
},{
  "accession": "GCA_008690465.1",
  "files": [
    {
      "filePath": "GCA_008690465.1/GCA_008690465.1_ASM869046v1_genomic.fna",
      "fileType": "GENOMIC_NUCLEOTIDE_FASTA"
    }
  ]
},{
  "accession": "GCA_008690485.1",
  "files": [
    {
      "filePath": "GCA_008690485.1/GCA_008690485.1_ASM869048v1_genomic.fna",
      "fileType": "GENOMIC_NUCLEOTIDE_FASTA"
    }
  ]
},{
  "accession": "GCA_008690515.1",
  "files": [
    {
      "filePath": "GCA_008690515.1/GCA_008690515.1_ASM869051v1_genomic.fna",
      "fileType": "GENOMIC_NUCLEOTIDE_FASTA"
    }
  ]
},{
  "accession": "GCA_008767455.1",
  "files": [
    {
      "filePath": "GCA_008767455.1/GCA_008767455.1_ASM876745v1_genomic.fna",
      "fileType": "GENOMIC_NUCLEOTIDE_FASTA"
    }
  ]
},{
  "accession": "GCA_008776395.1",
  "files": [
    {
      "filePath": "GCA_008776395.1/GCA_008776395.1_ASM877639v1_genomic.fna",
      "fileType": "GENOMIC_NUCLEOTIDE_FASTA"
    }
  ]
},{
  "accession": "GCA_008776615.1",
  "files": [
    {
      "filePath": "GCA_008776615.1/GCA_008776615.1_ASM877661v1_genomic.fna",
      "fileType": "GENOMIC_NUCLEOTIDE_FASTA"
    }
  ]
},{
  "accession": "GCA_008776855.1",
  "files": [
    {
      "filePath": "GCA_008776855.1/GCA_008776855.1_ASM877685v1_genomic.fna",
      "fileType": "GENOMIC_NUCLEOTIDE_FASTA"
    }
  ]
},{
  "accession": "GCA_008777065.1",
  "files": [
    {
      "filePath": "GCA_008777065.1/GCA_008777065.1_ASM877706v1_genomic.fna",
      "fileType": "GENOMIC_NUCLEOTIDE_FASTA"
    }
  ]
},{
  "accession": "GCA_008791665.1",
  "files": [
    {
      "filePath": "GCA_008791665.1/GCA_008791665.1_ASM879166v1_genomic.fna",
      "fileType": "GENOMIC_NUCLEOTIDE_FASTA"
    }
  ]
},{
  "accession": "GCA_008792805.1",
  "files": [
    {
      "filePath": "GCA_008792805.1/GCA_008792805.1_ASM879280v1_genomic.fna",
      "fileType": "GENOMIC_NUCLEOTIDE_FASTA"
    }
  ]
},{
  "accession": "GCA_008800555.1",
  "files": [
    {
      "filePath": "GCA_008800555.1/GCA_008800555.1_ASM880055v1_genomic.fna",
      "fileType": "GENOMIC_NUCLEOTIDE_FASTA"
    }
  ]
},{
  "accession": "GCA_008932025.1",
  "files": [
    {
      "filePath": "GCA_008932025.1/GCA_008932025.1_ASM893202v1_genomic.fna",
      "fileType": "GENOMIC_NUCLEOTIDE_FASTA"
    }
  ]
},{
  "accession": "GCA_009651175.1",
  "files": [
    {
      "filePath": "GCA_009651175.1/GCA_009651175.1_ASM965117v1_genomic.fna",
      "fileType": "GENOMIC_NUCLEOTIDE_FASTA"
    }
  ]
},{
  "accession": "GCA_009685485.1",
  "files": [
    {
      "filePath": "GCA_009685485.1/GCA_009685485.1_ASM968548v1_genomic.fna",
      "fileType": "GENOMIC_NUCLEOTIDE_FASTA"
    }
  ]
},{
  "accession": "GCA_009708375.3",
  "files": [
    {
      "filePath": "GCA_009708375.3/GCA_009708375.3_De_Novo_genomic.fna",
      "fileType": "GENOMIC_NUCLEOTIDE_FASTA"
    }
  ]
},{
  "accession": "GCA_009708395.3",
  "files": [
    {
      "filePath": "GCA_009708395.3/GCA_009708395.3_De_Novo_genomic.fna",
      "fileType": "GENOMIC_NUCLEOTIDE_FASTA"
    }
  ]
},{
  "accession": "GCA_009708415.3",
  "files": [
    {
      "filePath": "GCA_009708415.3/GCA_009708415.3_De_Novo_genomic.fna",
      "fileType": "GENOMIC_NUCLEOTIDE_FASTA"
    }
  ]
},{
  "accession": "GCA_009731755.1",
  "files": [
    {
      "filePath": "GCA_009731755.1/GCA_009731755.1_ASM973175v1_genomic.fna",
      "fileType": "GENOMIC_NUCLEOTIDE_FASTA"
    }
  ]
},{
  "accession": "GCA_009760425.1",
  "files": [
    {
      "filePath": "GCA_009760425.1/GCA_009760425.1_ASM976042v1_genomic.fna",
      "fileType": "GENOMIC_NUCLEOTIDE_FASTA"
    }
  ]
},{
  "accession": "GCA_011044375.1",
  "files": [
    {
      "filePath": "GCA_011044375.1/GCA_011044375.1_ASM1104437v1_genomic.fna",
      "fileType": "GENOMIC_NUCLEOTIDE_FASTA"
    }
  ]
},{
  "accession": "GCA_011064655.1",
  "files": [
    {
      "filePath": "GCA_011064655.1/GCA_011064655.1_ASM1106465v1_genomic.fna",
      "fileType": "GENOMIC_NUCLEOTIDE_FASTA"
    }
  ]
},{
  "accession": "GCA_011064665.1",
  "files": [
    {
      "filePath": "GCA_011064665.1/GCA_011064665.1_ASM1106466v1_genomic.fna",
      "fileType": "GENOMIC_NUCLEOTIDE_FASTA"
    }
  ]
},{
  "accession": "GCA_011317665.2",
  "files": [
    {
      "filePath": "GCA_011317665.2/GCA_011317665.2_ASM1131766v2_genomic.fna",
      "fileType": "GENOMIC_NUCLEOTIDE_FASTA"
    }
  ]
},{
  "accession": "GCA_011317695.2",
  "files": [
    {
      "filePath": "GCA_011317695.2/GCA_011317695.2_De_Novo_genomic.fna",
      "fileType": "GENOMIC_NUCLEOTIDE_FASTA"
    }
  ]
},{
  "accession": "GCA_011317745.2",
  "files": [
    {
      "filePath": "GCA_011317745.2/GCA_011317745.2_ASM1131774v2_genomic.fna",
      "fileType": "GENOMIC_NUCLEOTIDE_FASTA"
    }
  ]
},{
  "accession": "GCA_011604225.1",
  "files": [
    {
      "filePath": "GCA_011604225.1/GCA_011604225.1_ASM1160422v1_genomic.fna",
      "fileType": "GENOMIC_NUCLEOTIDE_FASTA"
    }
  ]
},{
  "accession": "GCA_011604235.1",
  "files": [
    {
      "filePath": "GCA_011604235.1/GCA_011604235.1_ASM1160423v1_genomic.fna",
      "fileType": "GENOMIC_NUCLEOTIDE_FASTA"
    }
  ]
},{
  "accession": "GCA_011604245.1",
  "files": [
    {
      "filePath": "GCA_011604245.1/GCA_011604245.1_ASM1160424v1_genomic.fna",
      "fileType": "GENOMIC_NUCLEOTIDE_FASTA"
    }
  ]
},{
  "accession": "GCA_011604255.1",
  "files": [
    {
      "filePath": "GCA_011604255.1/GCA_011604255.1_ASM1160425v1_genomic.fna",
      "fileType": "GENOMIC_NUCLEOTIDE_FASTA"
    }
  ]
},{
  "accession": "GCA_011604265.1",
  "files": [
    {
      "filePath": "GCA_011604265.1/GCA_011604265.1_ASM1160426v1_genomic.fna",
      "fileType": "GENOMIC_NUCLEOTIDE_FASTA"
    }
  ]
},{
  "accession": "GCA_011604275.1",
  "files": [
    {
      "filePath": "GCA_011604275.1/GCA_011604275.1_ASM1160427v1_genomic.fna",
      "fileType": "GENOMIC_NUCLEOTIDE_FASTA"
    }
  ]
},{
  "accession": "GCA_011604285.1",
  "files": [
    {
      "filePath": "GCA_011604285.1/GCA_011604285.1_ASM1160428v1_genomic.fna",
      "fileType": "GENOMIC_NUCLEOTIDE_FASTA"
    }
  ]
},{
  "accession": "GCA_011604295.1",
  "files": [
    {
      "filePath": "GCA_011604295.1/GCA_011604295.1_ASM1160429v1_genomic.fna",
      "fileType": "GENOMIC_NUCLEOTIDE_FASTA"
    }
  ]
},{
  "accession": "GCA_011604305.1",
  "files": [
    {
      "filePath": "GCA_011604305.1/GCA_011604305.1_ASM1160430v1_genomic.fna",
      "fileType": "GENOMIC_NUCLEOTIDE_FASTA"
    }
  ]
},{
  "accession": "GCA_011604315.1",
  "files": [
    {
      "filePath": "GCA_011604315.1/GCA_011604315.1_ASM1160431v1_genomic.fna",
      "fileType": "GENOMIC_NUCLEOTIDE_FASTA"
    }
  ]
},{
  "accession": "GCA_011604325.1",
  "files": [
    {
      "filePath": "GCA_011604325.1/GCA_011604325.1_ASM1160432v1_genomic.fna",
      "fileType": "GENOMIC_NUCLEOTIDE_FASTA"
    }
  ]
},{
  "accession": "GCA_011604335.1",
  "files": [
    {
      "filePath": "GCA_011604335.1/GCA_011604335.1_ASM1160433v1_genomic.fna",
      "fileType": "GENOMIC_NUCLEOTIDE_FASTA"
    }
  ]
},{
  "accession": "GCA_012271735.1",
  "files": [
    {
      "filePath": "GCA_012271735.1/GCA_012271735.1_ASM1227173v1_genomic.fna",
      "fileType": "GENOMIC_NUCLEOTIDE_FASTA"
    }
  ]
},{
  "accession": "GCA_013086275.1",
  "files": [
    {
      "filePath": "GCA_013086275.1/GCA_013086275.1_ASM1308627v1_genomic.fna",
      "fileType": "GENOMIC_NUCLEOTIDE_FASTA"
    }
  ]
},{
  "accession": "GCA_013086385.1",
  "files": [
    {
      "filePath": "GCA_013086385.1/GCA_013086385.1_ASM1308638v1_genomic.fna",
      "fileType": "GENOMIC_NUCLEOTIDE_FASTA"
    }
  ]
},{
  "accession": "GCA_013086565.1",
  "files": [
    {
      "filePath": "GCA_013086565.1/GCA_013086565.1_ASM1308656v1_genomic.fna",
      "fileType": "GENOMIC_NUCLEOTIDE_FASTA"
    }
  ]
},{
  "accession": "GCA_013086635.1",
  "files": [
    {
      "filePath": "GCA_013086635.1/GCA_013086635.1_ASM1308663v1_genomic.fna",
      "fileType": "GENOMIC_NUCLEOTIDE_FASTA"
    }
  ]
},{
  "accession": "GCA_013087425.1",
  "files": [
    {
      "filePath": "GCA_013087425.1/GCA_013087425.1_ASM1308742v1_genomic.fna",
      "fileType": "GENOMIC_NUCLEOTIDE_FASTA"
    }
  ]
},{
  "accession": "GCA_013088045.1",
  "files": [
    {
      "filePath": "GCA_013088045.1/GCA_013088045.1_ASM1308804v1_genomic.fna",
      "fileType": "GENOMIC_NUCLEOTIDE_FASTA"
    }
  ]
},{
  "accession": "GCA_013088065.1",
  "files": [
    {
      "filePath": "GCA_013088065.1/GCA_013088065.1_ASM1308806v1_genomic.fna",
      "fileType": "GENOMIC_NUCLEOTIDE_FASTA"
    }
  ]
},{
  "accession": "GCA_013088265.1",
  "files": [
    {
      "filePath": "GCA_013088265.1/GCA_013088265.1_ASM1308826v1_genomic.fna",
      "fileType": "GENOMIC_NUCLEOTIDE_FASTA"
    }
  ]
},{
  "accession": "GCA_013088345.1",
  "files": [
    {
      "filePath": "GCA_013088345.1/GCA_013088345.1_ASM1308834v1_genomic.fna",
      "fileType": "GENOMIC_NUCLEOTIDE_FASTA"
    }
  ]
},{
  "accession": "GCA_013387575.1",
  "files": [
    {
      "filePath": "GCA_013387575.1/GCA_013387575.1_ASM1338757v1_genomic.fna",
      "fileType": "GENOMIC_NUCLEOTIDE_FASTA"
    }
  ]
},{
  "accession": "GCA_013426255.1",
  "files": [
    {
      "filePath": "GCA_013426255.1/GCA_013426255.1_ASM1342625v1_genomic.fna",
      "fileType": "GENOMIC_NUCLEOTIDE_FASTA"
    }
  ]
},{
  "accession": "GCA_014692485.2",
  "files": [
    {
      "filePath": "GCA_014692485.2/GCA_014692485.2_ASFV_Korea_pig_Paju1_2019_genomic.fna",
      "fileType": "GENOMIC_NUCLEOTIDE_FASTA"
    }
  ]
},{
  "accession": "GCA_014883545.1",
  "files": [
    {
      "filePath": "GCA_014883545.1/GCA_014883545.1_ASM1488354v1_genomic.fna",
      "fileType": "GENOMIC_NUCLEOTIDE_FASTA"
    }
  ]
},{
  "accession": "GCA_014883605.1",
  "files": [
    {
      "filePath": "GCA_014883605.1/GCA_014883605.1_ASM1488360v1_genomic.fna",
      "fileType": "GENOMIC_NUCLEOTIDE_FASTA"
    }
  ]
},{
  "accession": "GCA_014883625.1",
  "files": [
    {
      "filePath": "GCA_014883625.1/GCA_014883625.1_ASM1488362v1_genomic.fna",
      "fileType": "GENOMIC_NUCLEOTIDE_FASTA"
    }
  ]
},{
  "accession": "GCA_014883635.1",
  "files": [
    {
      "filePath": "GCA_014883635.1/GCA_014883635.1_ASM1488363v1_genomic.fna",
      "fileType": "GENOMIC_NUCLEOTIDE_FASTA"
    }
  ]
},{
  "accession": "GCA_015296505.1",
  "files": [
    {
      "filePath": "GCA_015296505.1/GCA_015296505.1_ASM1529650v1_genomic.fna",
      "fileType": "GENOMIC_NUCLEOTIDE_FASTA"
    }
  ]
},{
  "accession": "GCA_015296515.1",
  "files": [
    {
      "filePath": "GCA_015296515.1/GCA_015296515.1_ASM1529651v1_genomic.fna",
      "fileType": "GENOMIC_NUCLEOTIDE_FASTA"
    }
  ]
},{
  "accession": "GCA_015296525.2",
  "files": [
    {
      "filePath": "GCA_015296525.2/GCA_015296525.2_ASM1529652v2_genomic.fna",
      "fileType": "GENOMIC_NUCLEOTIDE_FASTA"
    }
  ]
},{
  "accession": "GCA_015296535.1",
  "files": [
    {
      "filePath": "GCA_015296535.1/GCA_015296535.1_ASM1529653v1_genomic.fna",
      "fileType": "GENOMIC_NUCLEOTIDE_FASTA"
    }
  ]
},{
  "accession": "GCA_015354195.1",
  "files": [
    {
      "filePath": "GCA_015354195.1/GCA_015354195.1_ASFV_Hanoi_2019_genomic.fna",
      "fileType": "GENOMIC_NUCLEOTIDE_FASTA"
    }
  ]
},{
  "accession": "GCA_015354205.1",
  "files": [
    {
      "filePath": "GCA_015354205.1/GCA_015354205.1_ASFV_NgheAn_2019_genomic.fna",
      "fileType": "GENOMIC_NUCLEOTIDE_FASTA"
    }
  ]
},{
  "accession": "GCA_015582635.1",
  "files": [
    {
      "filePath": "GCA_015582635.1/GCA_015582635.1_ASM1558263v1_genomic.fna",
      "fileType": "GENOMIC_NUCLEOTIDE_FASTA"
    }
  ]
},{
  "accession": "GCA_015887485.1",
  "files": [
    {
      "filePath": "GCA_015887485.1/GCA_015887485.1_ASM1588748v1_genomic.fna",
      "fileType": "GENOMIC_NUCLEOTIDE_FASTA"
    }
  ]
},{
  "accession": "GCA_015887495.1",
  "files": [
    {
      "filePath": "GCA_015887495.1/GCA_015887495.1_ASM1588749v1_genomic.fna",
      "fileType": "GENOMIC_NUCLEOTIDE_FASTA"
    }
  ]
},{
  "accession": "GCA_017121565.1",
  "files": [
    {
      "filePath": "GCA_017121565.1/GCA_017121565.1_ASM1712156v1_genomic.fna",
      "fileType": "GENOMIC_NUCLEOTIDE_FASTA"
    }
  ]
},{
  "accession": "GCA_017347645.1",
  "files": [
    {
      "filePath": "GCA_017347645.1/GCA_017347645.1_Seq_genomic.fna",
      "fileType": "GENOMIC_NUCLEOTIDE_FASTA"
    }
  ]
},{
  "accession": "GCA_017347655.1",
  "files": [
    {
      "filePath": "GCA_017347655.1/GCA_017347655.1_ASM1734765v1_genomic.fna",
      "fileType": "GENOMIC_NUCLEOTIDE_FASTA"
    }
  ]
},{
  "accession": "GCA_017498705.1",
  "files": [
    {
      "filePath": "GCA_017498705.1/GCA_017498705.1_ASM1749870v1_genomic.fna",
      "fileType": "GENOMIC_NUCLEOTIDE_FASTA"
    }
  ]
},{
  "accession": "GCA_017654195.1",
  "files": [
    {
      "filePath": "GCA_017654195.1/GCA_017654195.1_ASM1765419v1_genomic.fna",
      "fileType": "GENOMIC_NUCLEOTIDE_FASTA"
    }
  ]
},{
  "accession": "GCA_017903485.1",
  "files": [
    {
      "filePath": "GCA_017903485.1/GCA_017903485.1_ASM1790348v1_genomic.fna",
      "fileType": "GENOMIC_NUCLEOTIDE_FASTA"
    }
  ]
},{
  "accession": "GCA_017903505.1",
  "files": [
    {
      "filePath": "GCA_017903505.1/GCA_017903505.1_ASM1790350v1_genomic.fna",
      "fileType": "GENOMIC_NUCLEOTIDE_FASTA"
    }
  ]
},{
  "accession": "GCA_017903515.1",
  "files": [
    {
      "filePath": "GCA_017903515.1/GCA_017903515.1_ASM1790351v1_genomic.fna",
      "fileType": "GENOMIC_NUCLEOTIDE_FASTA"
    }
  ]
},{
  "accession": "GCA_017903525.1",
  "files": [
    {
      "filePath": "GCA_017903525.1/GCA_017903525.1_ASM1790352v1_genomic.fna",
      "fileType": "GENOMIC_NUCLEOTIDE_FASTA"
    }
  ]
},{
  "accession": "GCA_017903535.1",
  "files": [
    {
      "filePath": "GCA_017903535.1/GCA_017903535.1_ASM1790353v1_genomic.fna",
      "fileType": "GENOMIC_NUCLEOTIDE_FASTA"
    }
  ]
},{
  "accession": "GCA_017903545.1",
  "files": [
    {
      "filePath": "GCA_017903545.1/GCA_017903545.1_ASM1790354v1_genomic.fna",
      "fileType": "GENOMIC_NUCLEOTIDE_FASTA"
    }
  ]
},{
  "accession": "GCA_018350265.1",
  "files": [
    {
      "filePath": "GCA_018350265.1/GCA_018350265.1_ASM1835026v1_genomic.fna",
      "fileType": "GENOMIC_NUCLEOTIDE_FASTA"
    }
  ]
},{
  "accession": "GCA_018350275.1",
  "files": [
    {
      "filePath": "GCA_018350275.1/GCA_018350275.1_ASM1835027v1_genomic.fna",
      "fileType": "GENOMIC_NUCLEOTIDE_FASTA"
    }
  ]
},{
  "accession": "GCA_018350305.1",
  "files": [
    {
      "filePath": "GCA_018350305.1/GCA_018350305.1_ASM1835030v1_genomic.fna",
      "fileType": "GENOMIC_NUCLEOTIDE_FASTA"
    }
  ]
},{
  "accession": "GCA_018583445.1",
  "files": [
    {
      "filePath": "GCA_018583445.1/GCA_018583445.1_ASM1858344v1_genomic.fna",
      "fileType": "GENOMIC_NUCLEOTIDE_FASTA"
    }
  ]
},{
  "accession": "GCA_018585675.1",
  "files": [
    {
      "filePath": "GCA_018585675.1/GCA_018585675.1_ASM1858567v1_genomic.fna",
      "fileType": "GENOMIC_NUCLEOTIDE_FASTA"
    }
  ]
},{
  "accession": "GCA_018586865.1",
  "files": [
    {
      "filePath": "GCA_018586865.1/GCA_018586865.1_ASM1858686v1_genomic.fna",
      "fileType": "GENOMIC_NUCLEOTIDE_FASTA"
    }
  ]
},{
  "accession": "GCA_018594555.1",
  "files": [
    {
      "filePath": "GCA_018594555.1/GCA_018594555.1_ASM1859455v1_genomic.fna",
      "fileType": "GENOMIC_NUCLEOTIDE_FASTA"
    }
  ]
},{
  "accession": "GCA_019359815.1",
  "files": [
    {
      "filePath": "GCA_019359815.1/GCA_019359815.1_ASM1935981v1_genomic.fna",
      "fileType": "GENOMIC_NUCLEOTIDE_FASTA"
    }
  ]
},{
  "accession": "GCA_019359825.1",
  "files": [
    {
      "filePath": "GCA_019359825.1/GCA_019359825.1_ASM1935982v1_genomic.fna",
      "fileType": "GENOMIC_NUCLEOTIDE_FASTA"
    }
  ]
},{
  "accession": "GCA_019823825.1",
  "files": [
    {
      "filePath": "GCA_019823825.1/GCA_019823825.1_ASM1982382v1_genomic.fna",
      "fileType": "GENOMIC_NUCLEOTIDE_FASTA"
    }
  ]
},{
  "accession": "GCA_020237215.1",
  "files": [
    {
      "filePath": "GCA_020237215.1/GCA_020237215.1_Amuc_114322_genomic.fna",
      "fileType": "GENOMIC_NUCLEOTIDE_FASTA"
    }
  ]
},{
  "accession": "GCA_020484115.1",
  "files": [
    {
      "filePath": "GCA_020484115.1/GCA_020484115.1_ASM2048411v1_genomic.fna",
      "fileType": "GENOMIC_NUCLEOTIDE_FASTA"
    }
  ]
},{
  "accession": "GCA_020523185.1",
  "files": [
    {
      "filePath": "GCA_020523185.1/GCA_020523185.1_ASM2052318v1_genomic.fna",
      "fileType": "GENOMIC_NUCLEOTIDE_FASTA"
    }
  ]
},{
  "accession": "GCA_020523195.2",
  "files": [
    {
      "filePath": "GCA_020523195.2/GCA_020523195.2_ASM2052319v1_genomic.fna",
      "fileType": "GENOMIC_NUCLEOTIDE_FASTA"
    }
  ]
},{
  "accession": "GCA_020543575.1",
  "files": [
    {
      "filePath": "GCA_020543575.1/GCA_020543575.1_ASM2054357v1_genomic.fna",
      "fileType": "GENOMIC_NUCLEOTIDE_FASTA"
    }
  ]
},{
  "accession": "GCA_020543585.1",
  "files": [
    {
      "filePath": "GCA_020543585.1/GCA_020543585.1_ASM2054358v1_genomic.fna",
      "fileType": "GENOMIC_NUCLEOTIDE_FASTA"
    }
  ]
},{
  "accession": "GCA_020543595.1",
  "files": [
    {
      "filePath": "GCA_020543595.1/GCA_020543595.1_ASM2054359v1_genomic.fna",
      "fileType": "GENOMIC_NUCLEOTIDE_FASTA"
    }
  ]
},{
  "accession": "GCA_020543605.1",
  "files": [
    {
      "filePath": "GCA_020543605.1/GCA_020543605.1_ASM2054360v1_genomic.fna",
      "fileType": "GENOMIC_NUCLEOTIDE_FASTA"
    }
  ]
},{
  "accession": "GCA_020543615.1",
  "files": [
    {
      "filePath": "GCA_020543615.1/GCA_020543615.1_ASM2054361v1_genomic.fna",
      "fileType": "GENOMIC_NUCLEOTIDE_FASTA"
    }
  ]
},{
  "accession": "GCA_020543625.1",
  "files": [
    {
      "filePath": "GCA_020543625.1/GCA_020543625.1_ASM2054362v1_genomic.fna",
      "fileType": "GENOMIC_NUCLEOTIDE_FASTA"
    }
  ]
},{
  "accession": "GCA_020543635.1",
  "files": [
    {
      "filePath": "GCA_020543635.1/GCA_020543635.1_ASM2054363v1_genomic.fna",
      "fileType": "GENOMIC_NUCLEOTIDE_FASTA"
    }
  ]
},{
  "accession": "GCA_020543645.1",
  "files": [
    {
      "filePath": "GCA_020543645.1/GCA_020543645.1_ASM2054364v1_genomic.fna",
      "fileType": "GENOMIC_NUCLEOTIDE_FASTA"
    }
  ]
},{
  "accession": "GCA_020543655.1",
  "files": [
    {
      "filePath": "GCA_020543655.1/GCA_020543655.1_ASM2054365v1_genomic.fna",
      "fileType": "GENOMIC_NUCLEOTIDE_FASTA"
    }
  ]
},{
  "accession": "GCA_020543665.1",
  "files": [
    {
      "filePath": "GCA_020543665.1/GCA_020543665.1_ASM2054366v1_genomic.fna",
      "fileType": "GENOMIC_NUCLEOTIDE_FASTA"
    }
  ]
},{
  "accession": "GCA_020543675.1",
  "files": [
    {
      "filePath": "GCA_020543675.1/GCA_020543675.1_ASM2054367v1_genomic.fna",
      "fileType": "GENOMIC_NUCLEOTIDE_FASTA"
    }
  ]
},{
  "accession": "GCA_020543685.1",
  "files": [
    {
      "filePath": "GCA_020543685.1/GCA_020543685.1_ASM2054368v1_genomic.fna",
      "fileType": "GENOMIC_NUCLEOTIDE_FASTA"
    }
  ]
},{
  "accession": "GCA_020543695.1",
  "files": [
    {
      "filePath": "GCA_020543695.1/GCA_020543695.1_ASM2054369v1_genomic.fna",
      "fileType": "GENOMIC_NUCLEOTIDE_FASTA"
    }
  ]
},{
  "accession": "GCA_020543705.1",
  "files": [
    {
      "filePath": "GCA_020543705.1/GCA_020543705.1_ASM2054370v1_genomic.fna",
      "fileType": "GENOMIC_NUCLEOTIDE_FASTA"
    }
  ]
},{
  "accession": "GCA_020543715.1",
  "files": [
    {
      "filePath": "GCA_020543715.1/GCA_020543715.1_ASM2054371v1_genomic.fna",
      "fileType": "GENOMIC_NUCLEOTIDE_FASTA"
    }
  ]
},{
  "accession": "GCA_020543725.1",
  "files": [
    {
      "filePath": "GCA_020543725.1/GCA_020543725.1_ASM2054372v1_genomic.fna",
      "fileType": "GENOMIC_NUCLEOTIDE_FASTA"
    }
  ]
},{
  "accession": "GCA_020543735.1",
  "files": [
    {
      "filePath": "GCA_020543735.1/GCA_020543735.1_ASM2054373v1_genomic.fna",
      "fileType": "GENOMIC_NUCLEOTIDE_FASTA"
    }
  ]
},{
  "accession": "GCA_020543745.1",
  "files": [
    {
      "filePath": "GCA_020543745.1/GCA_020543745.1_ASM2054374v1_genomic.fna",
      "fileType": "GENOMIC_NUCLEOTIDE_FASTA"
    }
  ]
},{
  "accession": "GCA_020543755.1",
  "files": [
    {
      "filePath": "GCA_020543755.1/GCA_020543755.1_ASM2054375v1_genomic.fna",
      "fileType": "GENOMIC_NUCLEOTIDE_FASTA"
    }
  ]
},{
  "accession": "GCA_020543765.1",
  "files": [
    {
      "filePath": "GCA_020543765.1/GCA_020543765.1_ASM2054376v1_genomic.fna",
      "fileType": "GENOMIC_NUCLEOTIDE_FASTA"
    }
  ]
},{
  "accession": "GCA_020543775.1",
  "files": [
    {
      "filePath": "GCA_020543775.1/GCA_020543775.1_ASM2054377v1_genomic.fna",
      "fileType": "GENOMIC_NUCLEOTIDE_FASTA"
    }
  ]
},{
  "accession": "GCA_020543785.1",
  "files": [
    {
      "filePath": "GCA_020543785.1/GCA_020543785.1_ASM2054378v1_genomic.fna",
      "fileType": "GENOMIC_NUCLEOTIDE_FASTA"
    }
  ]
},{
  "accession": "GCA_020543795.1",
  "files": [
    {
      "filePath": "GCA_020543795.1/GCA_020543795.1_ASM2054379v1_genomic.fna",
      "fileType": "GENOMIC_NUCLEOTIDE_FASTA"
    }
  ]
},{
  "accession": "GCA_020543805.1",
  "files": [
    {
      "filePath": "GCA_020543805.1/GCA_020543805.1_ASM2054380v1_genomic.fna",
      "fileType": "GENOMIC_NUCLEOTIDE_FASTA"
    }
  ]
},{
  "accession": "GCA_020543815.1",
  "files": [
    {
      "filePath": "GCA_020543815.1/GCA_020543815.1_ASM2054381v1_genomic.fna",
      "fileType": "GENOMIC_NUCLEOTIDE_FASTA"
    }
  ]
},{
  "accession": "GCA_020543825.1",
  "files": [
    {
      "filePath": "GCA_020543825.1/GCA_020543825.1_ASM2054382v1_genomic.fna",
      "fileType": "GENOMIC_NUCLEOTIDE_FASTA"
    }
  ]
},{
  "accession": "GCA_020543835.1",
  "files": [
    {
      "filePath": "GCA_020543835.1/GCA_020543835.1_ASM2054383v1_genomic.fna",
      "fileType": "GENOMIC_NUCLEOTIDE_FASTA"
    }
  ]
},{
  "accession": "GCA_020543845.1",
  "files": [
    {
      "filePath": "GCA_020543845.1/GCA_020543845.1_ASM2054384v1_genomic.fna",
      "fileType": "GENOMIC_NUCLEOTIDE_FASTA"
    }
  ]
},{
  "accession": "GCA_020543855.1",
  "files": [
    {
      "filePath": "GCA_020543855.1/GCA_020543855.1_ASM2054385v1_genomic.fna",
      "fileType": "GENOMIC_NUCLEOTIDE_FASTA"
    }
  ]
},{
  "accession": "GCA_020543865.1",
  "files": [
    {
      "filePath": "GCA_020543865.1/GCA_020543865.1_ASM2054386v1_genomic.fna",
      "fileType": "GENOMIC_NUCLEOTIDE_FASTA"
    }
  ]
},{
  "accession": "GCA_020543875.1",
  "files": [
    {
      "filePath": "GCA_020543875.1/GCA_020543875.1_ASM2054387v1_genomic.fna",
      "fileType": "GENOMIC_NUCLEOTIDE_FASTA"
    }
  ]
},{
  "accession": "GCA_020543885.1",
  "files": [
    {
      "filePath": "GCA_020543885.1/GCA_020543885.1_ASM2054388v1_genomic.fna",
      "fileType": "GENOMIC_NUCLEOTIDE_FASTA"
    }
  ]
},{
  "accession": "GCA_020543895.1",
  "files": [
    {
      "filePath": "GCA_020543895.1/GCA_020543895.1_ASM2054389v1_genomic.fna",
      "fileType": "GENOMIC_NUCLEOTIDE_FASTA"
    }
  ]
},{
  "accession": "GCA_020543905.1",
  "files": [
    {
      "filePath": "GCA_020543905.1/GCA_020543905.1_ASM2054390v1_genomic.fna",
      "fileType": "GENOMIC_NUCLEOTIDE_FASTA"
    }
  ]
},{
  "accession": "GCA_020543915.1",
  "files": [
    {
      "filePath": "GCA_020543915.1/GCA_020543915.1_ASM2054391v1_genomic.fna",
      "fileType": "GENOMIC_NUCLEOTIDE_FASTA"
    }
  ]
},{
  "accession": "GCA_020543925.1",
  "files": [
    {
      "filePath": "GCA_020543925.1/GCA_020543925.1_ASM2054392v1_genomic.fna",
      "fileType": "GENOMIC_NUCLEOTIDE_FASTA"
    }
  ]
},{
  "accession": "GCA_020543935.1",
  "files": [
    {
      "filePath": "GCA_020543935.1/GCA_020543935.1_ASM2054393v1_genomic.fna",
      "fileType": "GENOMIC_NUCLEOTIDE_FASTA"
    }
  ]
},{
  "accession": "GCA_020543945.1",
  "files": [
    {
      "filePath": "GCA_020543945.1/GCA_020543945.1_ASM2054394v1_genomic.fna",
      "fileType": "GENOMIC_NUCLEOTIDE_FASTA"
    }
  ]
},{
  "accession": "GCA_020543955.1",
  "files": [
    {
      "filePath": "GCA_020543955.1/GCA_020543955.1_ASM2054395v1_genomic.fna",
      "fileType": "GENOMIC_NUCLEOTIDE_FASTA"
    }
  ]
},{
  "accession": "GCA_020543965.1",
  "files": [
    {
      "filePath": "GCA_020543965.1/GCA_020543965.1_ASM2054396v1_genomic.fna",
      "fileType": "GENOMIC_NUCLEOTIDE_FASTA"
    }
  ]
},{
  "accession": "GCA_020543975.1",
  "files": [
    {
      "filePath": "GCA_020543975.1/GCA_020543975.1_ASM2054397v1_genomic.fna",
      "fileType": "GENOMIC_NUCLEOTIDE_FASTA"
    }
  ]
},{
  "accession": "GCA_020543985.1",
  "files": [
    {
      "filePath": "GCA_020543985.1/GCA_020543985.1_ASM2054398v1_genomic.fna",
      "fileType": "GENOMIC_NUCLEOTIDE_FASTA"
    }
  ]
},{
  "accession": "GCA_020543995.1",
  "files": [
    {
      "filePath": "GCA_020543995.1/GCA_020543995.1_ASM2054399v1_genomic.fna",
      "fileType": "GENOMIC_NUCLEOTIDE_FASTA"
    }
  ]
},{
  "accession": "GCA_020544005.1",
  "files": [
    {
      "filePath": "GCA_020544005.1/GCA_020544005.1_ASM2054400v1_genomic.fna",
      "fileType": "GENOMIC_NUCLEOTIDE_FASTA"
    }
  ]
},{
  "accession": "GCA_020544015.1",
  "files": [
    {
      "filePath": "GCA_020544015.1/GCA_020544015.1_ASM2054401v1_genomic.fna",
      "fileType": "GENOMIC_NUCLEOTIDE_FASTA"
    }
  ]
},{
  "accession": "GCA_020544025.1",
  "files": [
    {
      "filePath": "GCA_020544025.1/GCA_020544025.1_ASM2054402v1_genomic.fna",
      "fileType": "GENOMIC_NUCLEOTIDE_FASTA"
    }
  ]
},{
  "accession": "GCA_020620055.1",
  "files": [
    {
      "filePath": "GCA_020620055.1/GCA_020620055.1_ASF_IND_20_CAD_543_genomic.fna",
      "fileType": "GENOMIC_NUCLEOTIDE_FASTA"
    }
  ]
},{
  "accession": "GCA_020704175.1",
  "files": [
    {
      "filePath": "GCA_020704175.1/GCA_020704175.1_ASFV_VN_HA-ASFV1_2019__genomic.fna",
      "fileType": "GENOMIC_NUCLEOTIDE_FASTA"
    }
  ]
},{
  "accession": "GCA_020746545.1",
  "files": [
    {
      "filePath": "GCA_020746545.1/GCA_020746545.1_ASFV_Viet_Nam_2_genomic.fna",
      "fileType": "GENOMIC_NUCLEOTIDE_FASTA"
    }
  ]
},{
  "accession": "GCA_020882755.1",
  "files": [
    {
      "filePath": "GCA_020882755.1/GCA_020882755.1_ASM2088275v1_genomic.fna",
      "fileType": "GENOMIC_NUCLEOTIDE_FASTA"
    }
  ]
},{
  "accession": "GCA_020882765.1",
  "files": [
    {
      "filePath": "GCA_020882765.1/GCA_020882765.1_ASM2088276v1_genomic.fna",
      "fileType": "GENOMIC_NUCLEOTIDE_FASTA"
    }
  ]
},{
  "accession": "GCA_021125855.1",
  "files": [
    {
      "filePath": "GCA_021125855.1/GCA_021125855.1_ASM2112585v1_genomic.fna",
      "fileType": "GENOMIC_NUCLEOTIDE_FASTA"
    }
  ]
},{
  "accession": "GCA_021125865.1",
  "files": [
    {
      "filePath": "GCA_021125865.1/GCA_021125865.1_ASM2112586v1_genomic.fna",
      "fileType": "GENOMIC_NUCLEOTIDE_FASTA"
    }
  ]
},{
  "accession": "GCA_021442265.2",
  "files": [
    {
      "filePath": "GCA_021442265.2/GCA_021442265.2_ASM2144226v1_genomic.fna",
      "fileType": "GENOMIC_NUCLEOTIDE_FASTA"
    }
  ]
},{
  "accession": "GCA_022516275.1",
  "files": [
    {
      "filePath": "GCA_022516275.1/GCA_022516275.1_ASM2251627v1_genomic.fna",
      "fileType": "GENOMIC_NUCLEOTIDE_FASTA"
    }
  ]
},{
  "accession": "GCA_022695855.1",
  "files": [
    {
      "filePath": "GCA_022695855.1/GCA_022695855.1_ASM2269585v1_genomic.fna",
      "fileType": "GENOMIC_NUCLEOTIDE_FASTA"
    }
  ]
},{
  "accession": "GCA_022828505.1",
  "files": [
    {
      "filePath": "GCA_022828505.1/GCA_022828505.1_ASFV_complete_genome_genomic.fna",
      "fileType": "GENOMIC_NUCLEOTIDE_FASTA"
    }
  ]
},{
  "accession": "GCA_022828515.1",
  "files": [
    {
      "filePath": "GCA_022828515.1/GCA_022828515.1_ASFV_complete_genome_genomic.fna",
      "fileType": "GENOMIC_NUCLEOTIDE_FASTA"
    }
  ]
},{
  "accession": "GCA_023120175.1",
  "files": [
    {
      "filePath": "GCA_023120175.1/GCA_023120175.1_ASM2312017v1_genomic.fna",
      "fileType": "GENOMIC_NUCLEOTIDE_FASTA"
    }
  ]
},{
  "accession": "GCA_023120355.1",
  "files": [
    {
      "filePath": "GCA_023120355.1/GCA_023120355.1_ASM2312035v1_genomic.fna",
      "fileType": "GENOMIC_NUCLEOTIDE_FASTA"
    }
  ]
},{
  "accession": "GCA_023120365.1",
  "files": [
    {
      "filePath": "GCA_023120365.1/GCA_023120365.1_ASM2312036v1_genomic.fna",
      "fileType": "GENOMIC_NUCLEOTIDE_FASTA"
    }
  ]
},{
  "accession": "GCA_023120375.1",
  "files": [
    {
      "filePath": "GCA_023120375.1/GCA_023120375.1_ASM2312037v1_genomic.fna",
      "fileType": "GENOMIC_NUCLEOTIDE_FASTA"
    }
  ]
},{
  "accession": "GCA_023120385.1",
  "files": [
    {
      "filePath": "GCA_023120385.1/GCA_023120385.1_ASM2312038v1_genomic.fna",
      "fileType": "GENOMIC_NUCLEOTIDE_FASTA"
    }
  ]
},{
  "accession": "GCA_023123165.1",
  "files": [
    {
      "filePath": "GCA_023123165.1/GCA_023123165.1_AaHV1_genomic.fna",
      "fileType": "GENOMIC_NUCLEOTIDE_FASTA"
    }
  ]
},{
  "accession": "GCA_023124385.1",
  "files": [
    {
      "filePath": "GCA_023124385.1/GCA_023124385.1_ASM2312438v1_genomic.fna",
      "fileType": "GENOMIC_NUCLEOTIDE_FASTA"
    }
  ]
},{
  "accession": "GCA_023124395.1",
  "files": [
    {
      "filePath": "GCA_023124395.1/GCA_023124395.1_ASM2312439v1_genomic.fna",
      "fileType": "GENOMIC_NUCLEOTIDE_FASTA"
    }
  ]
},{
  "accession": "GCA_023124405.1",
  "files": [
    {
      "filePath": "GCA_023124405.1/GCA_023124405.1_ASM2312440v1_genomic.fna",
      "fileType": "GENOMIC_NUCLEOTIDE_FASTA"
    }
  ]
},{
  "accession": "GCA_023124495.1",
  "files": [
    {
      "filePath": "GCA_023124495.1/GCA_023124495.1_ASM2312449v1_genomic.fna",
      "fileType": "GENOMIC_NUCLEOTIDE_FASTA"
    }
  ]
},{
  "accession": "GCA_023155825.1",
  "files": [
    {
      "filePath": "GCA_023155825.1/GCA_023155825.1_ASM2315582v1_genomic.fna",
      "fileType": "GENOMIC_NUCLEOTIDE_FASTA"
    }
  ]
},{
  "accession": "GCA_023159385.1",
  "files": [
    {
      "filePath": "GCA_023159385.1/GCA_023159385.1_ASM2315938v1_genomic.fna",
      "fileType": "GENOMIC_NUCLEOTIDE_FASTA"
    }
  ]
},{
  "accession": "GCA_023159395.1",
  "files": [
    {
      "filePath": "GCA_023159395.1/GCA_023159395.1_ASM2315939v1_genomic.fna",
      "fileType": "GENOMIC_NUCLEOTIDE_FASTA"
    }
  ]
},{
  "accession": "GCA_023376205.1",
  "files": [
    {
      "filePath": "GCA_023376205.1/GCA_023376205.1_ASM2337620v1_genomic.fna",
      "fileType": "GENOMIC_NUCLEOTIDE_FASTA"
    }
  ]
},{
  "accession": "GCA_023528145.1",
  "files": [
    {
      "filePath": "GCA_023528145.1/GCA_023528145.1_Spades_genomic.fna",
      "fileType": "GENOMIC_NUCLEOTIDE_FASTA"
    }
  ]
},{
  "accession": "GCA_023547205.1",
  "files": [
    {
      "filePath": "GCA_023547205.1/GCA_023547205.1_ASM2354720v1_genomic.fna",
      "fileType": "GENOMIC_NUCLEOTIDE_FASTA"
    }
  ]
},{
  "accession": "GCA_023547215.1",
  "files": [
    {
      "filePath": "GCA_023547215.1/GCA_023547215.1_ASM2354721v1_genomic.fna",
      "fileType": "GENOMIC_NUCLEOTIDE_FASTA"
    }
  ]
},{
  "accession": "GCA_023702775.1",
  "files": [
    {
      "filePath": "GCA_023702775.1/GCA_023702775.1_ASM2370277v1_genomic.fna",
      "fileType": "GENOMIC_NUCLEOTIDE_FASTA"
    }
  ]
},{
  "accession": "GCA_024205995.2",
  "files": [
    {
      "filePath": "GCA_024205995.2/GCA_024205995.2_ASM2420599v1_genomic.fna",
      "fileType": "GENOMIC_NUCLEOTIDE_FASTA"
    }
  ]
},{
  "accession": "GCA_024472185.2",
  "files": [
    {
      "filePath": "GCA_024472185.2/GCA_024472185.2_ASM2447218v1_genomic.fna",
      "fileType": "GENOMIC_NUCLEOTIDE_FASTA"
    }
  ]
},{
  "accession": "GCA_024705875.1",
  "files": [
    {
      "filePath": "GCA_024705875.1/GCA_024705875.1_ASM2470587v1_genomic.fna",
      "fileType": "GENOMIC_NUCLEOTIDE_FASTA"
    }
  ]
},{
  "accession": "GCA_024707745.1",
  "files": [
    {
      "filePath": "GCA_024707745.1/GCA_024707745.1_ASFV_GZ201801_2_genomic.fna",
      "fileType": "GENOMIC_NUCLEOTIDE_FASTA"
    }
  ]
},{
  "accession": "GCA_024707755.1",
  "files": [
    {
      "filePath": "GCA_024707755.1/GCA_024707755.1_ASFV_YNFN202103_genomic.fna",
      "fileType": "GENOMIC_NUCLEOTIDE_FASTA"
    }
  ]
},{
  "accession": "GCA_024824975.1",
  "files": [
    {
      "filePath": "GCA_024824975.1/GCA_024824975.1_ASM2482497v1_genomic.fna",
      "fileType": "GENOMIC_NUCLEOTIDE_FASTA"
    }
  ]
},{
  "accession": "GCA_024824985.1",
  "files": [
    {
      "filePath": "GCA_024824985.1/GCA_024824985.1_ASM2482498v1_genomic.fna",
      "fileType": "GENOMIC_NUCLEOTIDE_FASTA"
    }
  ]
},{
  "accession": "GCA_024824995.1",
  "files": [
    {
      "filePath": "GCA_024824995.1/GCA_024824995.1_ASM2482499v1_genomic.fna",
      "fileType": "GENOMIC_NUCLEOTIDE_FASTA"
    }
  ]
},{
  "accession": "GCA_024825005.1",
  "files": [
    {
      "filePath": "GCA_024825005.1/GCA_024825005.1_ASM2482500v1_genomic.fna",
      "fileType": "GENOMIC_NUCLEOTIDE_FASTA"
    }
  ]
},{
  "accession": "GCA_024825015.1",
  "files": [
    {
      "filePath": "GCA_024825015.1/GCA_024825015.1_ASM2482501v1_genomic.fna",
      "fileType": "GENOMIC_NUCLEOTIDE_FASTA"
    }
  ]
},{
  "accession": "GCA_024825025.1",
  "files": [
    {
      "filePath": "GCA_024825025.1/GCA_024825025.1_ASM2482502v1_genomic.fna",
      "fileType": "GENOMIC_NUCLEOTIDE_FASTA"
    }
  ]
},{
  "accession": "GCA_024825035.1",
  "files": [
    {
      "filePath": "GCA_024825035.1/GCA_024825035.1_ASM2482503v1_genomic.fna",
      "fileType": "GENOMIC_NUCLEOTIDE_FASTA"
    }
  ]
},{
  "accession": "GCA_024825045.1",
  "files": [
    {
      "filePath": "GCA_024825045.1/GCA_024825045.1_ASM2482504v1_genomic.fna",
      "fileType": "GENOMIC_NUCLEOTIDE_FASTA"
    }
  ]
},{
  "accession": "GCA_024825055.1",
  "files": [
    {
      "filePath": "GCA_024825055.1/GCA_024825055.1_ASM2482505v1_genomic.fna",
      "fileType": "GENOMIC_NUCLEOTIDE_FASTA"
    }
  ]
},{
  "accession": "GCA_025204085.1",
  "files": [
    {
      "filePath": "GCA_025204085.1/GCA_025204085.1_ASM2520408v1_genomic.fna",
      "fileType": "GENOMIC_NUCLEOTIDE_FASTA"
    }
  ]
},{
  "accession": "GCA_025204095.1",
  "files": [
    {
      "filePath": "GCA_025204095.1/GCA_025204095.1_ASM2520409v1_genomic.fna",
      "fileType": "GENOMIC_NUCLEOTIDE_FASTA"
    }
  ]
},{
  "accession": "GCA_025204105.1",
  "files": [
    {
      "filePath": "GCA_025204105.1/GCA_025204105.1_ASM2520410v1_genomic.fna",
      "fileType": "GENOMIC_NUCLEOTIDE_FASTA"
    }
  ]
},{
  "accession": "GCA_025204115.1",
  "files": [
    {
      "filePath": "GCA_025204115.1/GCA_025204115.1_ASM2520411v1_genomic.fna",
      "fileType": "GENOMIC_NUCLEOTIDE_FASTA"
    }
  ]
},{
  "accession": "GCA_025204125.1",
  "files": [
    {
      "filePath": "GCA_025204125.1/GCA_025204125.1_ASM2520412v1_genomic.fna",
      "fileType": "GENOMIC_NUCLEOTIDE_FASTA"
    }
  ]
},{
  "accession": "GCA_025204135.1",
  "files": [
    {
      "filePath": "GCA_025204135.1/GCA_025204135.1_ASM2520413v1_genomic.fna",
      "fileType": "GENOMIC_NUCLEOTIDE_FASTA"
    }
  ]
},{
  "accession": "GCA_025204145.1",
  "files": [
    {
      "filePath": "GCA_025204145.1/GCA_025204145.1_ASM2520414v1_genomic.fna",
      "fileType": "GENOMIC_NUCLEOTIDE_FASTA"
    }
  ]
},{
  "accession": "GCA_025756195.1",
  "files": [
    {
      "filePath": "GCA_025756195.1/GCA_025756195.1_African_swine_fever_virus_SY-1_genomic.fna",
      "fileType": "GENOMIC_NUCLEOTIDE_FASTA"
    }
  ]
},{
  "accession": "GCA_025758315.2",
  "files": [
    {
      "filePath": "GCA_025758315.2/GCA_025758315.2_ASM2575831v1_genomic.fna",
      "fileType": "GENOMIC_NUCLEOTIDE_FASTA"
    }
  ]
},{
  "accession": "GCA_025758325.2",
  "files": [
    {
      "filePath": "GCA_025758325.2/GCA_025758325.2_ASM2575832v1_genomic.fna",
      "fileType": "GENOMIC_NUCLEOTIDE_FASTA"
    }
  ]
},{
  "accession": "GCA_025758355.1",
  "files": [
    {
      "filePath": "GCA_025758355.1/GCA_025758355.1_ASM2575835v1_genomic.fna",
      "fileType": "GENOMIC_NUCLEOTIDE_FASTA"
    }
  ]
},{
  "accession": "GCA_025758365.1",
  "files": [
    {
      "filePath": "GCA_025758365.1/GCA_025758365.1_ASM2575836v1_genomic.fna",
      "fileType": "GENOMIC_NUCLEOTIDE_FASTA"
    }
  ]
},{
  "accession": "GCA_025787675.1",
  "files": [
    {
      "filePath": "GCA_025787675.1/GCA_025787675.1_ASM2578767v1_genomic.fna",
      "fileType": "GENOMIC_NUCLEOTIDE_FASTA"
    }
  ]
},{
  "accession": "GCA_025787685.1",
  "files": [
    {
      "filePath": "GCA_025787685.1/GCA_025787685.1_ASM2578768v1_genomic.fna",
      "fileType": "GENOMIC_NUCLEOTIDE_FASTA"
    }
  ]
},{
  "accession": "GCA_025887105.1",
  "files": [
    {
      "filePath": "GCA_025887105.1/GCA_025887105.1_ASM2588710v1_genomic.fna",
      "fileType": "GENOMIC_NUCLEOTIDE_FASTA"
    }
  ]
},{
  "accession": "GCA_025887115.1",
  "files": [
    {
      "filePath": "GCA_025887115.1/GCA_025887115.1_ASM2588711v1_genomic.fna",
      "fileType": "GENOMIC_NUCLEOTIDE_FASTA"
    }
  ]
},{
  "accession": "GCA_025887125.1",
  "files": [
    {
      "filePath": "GCA_025887125.1/GCA_025887125.1_ASM2588712v1_genomic.fna",
      "fileType": "GENOMIC_NUCLEOTIDE_FASTA"
    }
  ]
},{
  "accession": "GCA_025887135.1",
  "files": [
    {
      "filePath": "GCA_025887135.1/GCA_025887135.1_ASM2588713v1_genomic.fna",
      "fileType": "GENOMIC_NUCLEOTIDE_FASTA"
    }
  ]
},{
  "accession": "GCA_026411215.1",
  "files": [
    {
      "filePath": "GCA_026411215.1/GCA_026411215.1_ASM2641121v1_genomic.fna",
      "fileType": "GENOMIC_NUCLEOTIDE_FASTA"
    }
  ]
},{
  "accession": "GCA_026411225.1",
  "files": [
    {
      "filePath": "GCA_026411225.1/GCA_026411225.1_African_swine_fever_virus_SY-2_complete_genome_genomic.fna",
      "fileType": "GENOMIC_NUCLEOTIDE_FASTA"
    }
  ]
},{
  "accession": "GCA_026432165.1",
  "files": [
    {
      "filePath": "GCA_026432165.1/GCA_026432165.1_ASM2643216v1_genomic.fna",
      "fileType": "GENOMIC_NUCLEOTIDE_FASTA"
    }
  ]
},{
  "accession": "GCA_026432175.1",
  "files": [
    {
      "filePath": "GCA_026432175.1/GCA_026432175.1_JX21_genomic.fna",
      "fileType": "GENOMIC_NUCLEOTIDE_FASTA"
    }
  ]
},{
  "accession": "GCA_027256855.1",
  "files": [
    {
      "filePath": "GCA_027256855.1/GCA_027256855.1_ASM2725685v1_genomic.fna",
      "fileType": "GENOMIC_NUCLEOTIDE_FASTA"
    }
  ]
},{
  "accession": "GCA_027266455.1",
  "files": [
    {
      "filePath": "GCA_027266455.1/GCA_027266455.1_ASM2726645v1_genomic.fna",
      "fileType": "GENOMIC_NUCLEOTIDE_FASTA"
    }
  ]
},{
  "accession": "GCA_027572005.1",
  "files": [
    {
      "filePath": "GCA_027572005.1/GCA_027572005.1_ASM2757200v1_genomic.fna",
      "fileType": "GENOMIC_NUCLEOTIDE_FASTA"
    }
  ]
},{
  "accession": "GCA_027572015.1",
  "files": [
    {
      "filePath": "GCA_027572015.1/GCA_027572015.1_ASM2757201v1_genomic.fna",
      "fileType": "GENOMIC_NUCLEOTIDE_FASTA"
    }
  ]
},{
  "accession": "GCA_027572025.1",
  "files": [
    {
      "filePath": "GCA_027572025.1/GCA_027572025.1_ASM2757202v1_genomic.fna",
      "fileType": "GENOMIC_NUCLEOTIDE_FASTA"
    }
  ]
},{
  "accession": "GCA_027920685.1",
  "files": [
    {
      "filePath": "GCA_027920685.1/GCA_027920685.1_ASM2792068v1_genomic.fna",
      "fileType": "GENOMIC_NUCLEOTIDE_FASTA"
    }
  ]
},{
  "accession": "GCA_027920695.1",
  "files": [
    {
      "filePath": "GCA_027920695.1/GCA_027920695.1_20355_RM_2022_Italy_genomic.fna",
      "fileType": "GENOMIC_NUCLEOTIDE_FASTA"
    }
  ]
},{
  "accession": "GCA_027936155.1",
  "files": [
    {
      "filePath": "GCA_027936155.1/GCA_027936155.1_ASM2793615v1_genomic.fna",
      "fileType": "GENOMIC_NUCLEOTIDE_FASTA"
    }
  ]
},{
  "accession": "GCA_027939695.1",
  "files": [
    {
      "filePath": "GCA_027939695.1/GCA_027939695.1_ASM2793969v1_genomic.fna",
      "fileType": "GENOMIC_NUCLEOTIDE_FASTA"
    }
  ]
},{
  "accession": "GCA_027940635.1",
  "files": [
    {
      "filePath": "GCA_027940635.1/GCA_027940635.1_ASM2794063v1_genomic.fna",
      "fileType": "GENOMIC_NUCLEOTIDE_FASTA"
    }
  ]
},{
  "accession": "GCA_027941005.1",
  "files": [
    {
      "filePath": "GCA_027941005.1/GCA_027941005.1_ASM2794100v1_genomic.fna",
      "fileType": "GENOMIC_NUCLEOTIDE_FASTA"
    }
  ]
},{
  "accession": "GCA_029218195.1",
  "files": [
    {
      "filePath": "GCA_029218195.1/GCA_029218195.1_ASM2921819v1_genomic.fna",
      "fileType": "GENOMIC_NUCLEOTIDE_FASTA"
    }
  ]
},{
  "accession": "GCA_029218205.1",
  "files": [
    {
      "filePath": "GCA_029218205.1/GCA_029218205.1_ASM2921820v1_genomic.fna",
      "fileType": "GENOMIC_NUCLEOTIDE_FASTA"
    }
  ]
},{
  "accession": "GCA_029218215.1",
  "files": [
    {
      "filePath": "GCA_029218215.1/GCA_029218215.1_ASM2921821v1_genomic.fna",
      "fileType": "GENOMIC_NUCLEOTIDE_FASTA"
    }
  ]
},{
  "accession": "GCA_029218225.1",
  "files": [
    {
      "filePath": "GCA_029218225.1/GCA_029218225.1_ASM2921822v1_genomic.fna",
      "fileType": "GENOMIC_NUCLEOTIDE_FASTA"
    }
  ]
},{
  "accession": "GCA_029218235.1",
  "files": [
    {
      "filePath": "GCA_029218235.1/GCA_029218235.1_ASM2921823v1_genomic.fna",
      "fileType": "GENOMIC_NUCLEOTIDE_FASTA"
    }
  ]
},{
  "accession": "GCA_029319105.1",
  "files": [
    {
      "filePath": "GCA_029319105.1/GCA_029319105.1_ASM2931910v1_genomic.fna",
      "fileType": "GENOMIC_NUCLEOTIDE_FASTA"
    }
  ]
},{
  "accession": "GCA_029319115.1",
  "files": [
    {
      "filePath": "GCA_029319115.1/GCA_029319115.1_ASM2931911v1_genomic.fna",
      "fileType": "GENOMIC_NUCLEOTIDE_FASTA"
    }
  ]
},{
  "accession": "GCA_029625515.1",
  "files": [
    {
      "filePath": "GCA_029625515.1/GCA_029625515.1_ASM2962551v1_genomic.fna",
      "fileType": "GENOMIC_NUCLEOTIDE_FASTA"
    }
  ]
},{
  "accession": "GCA_029773805.1",
  "files": [
    {
      "filePath": "GCA_029773805.1/GCA_029773805.1_ASF-MNG19_genomic.fna",
      "fileType": "GENOMIC_NUCLEOTIDE_FASTA"
    }
  ]
},{
  "accession": "GCA_029816885.1",
  "files": [
    {
      "filePath": "GCA_029816885.1/GCA_029816885.1_ASM2981688v1_genomic.fna",
      "fileType": "GENOMIC_NUCLEOTIDE_FASTA"
    }
  ]
},{
  "accession": "GCA_029816915.1",
  "files": [
    {
      "filePath": "GCA_029816915.1/GCA_029816915.1_ASM2981691v1_genomic.fna",
      "fileType": "GENOMIC_NUCLEOTIDE_FASTA"
    }
  ]
},{
  "accession": "GCA_029816925.1",
  "files": [
    {
      "filePath": "GCA_029816925.1/GCA_029816925.1_ASM2981692v1_genomic.fna",
      "fileType": "GENOMIC_NUCLEOTIDE_FASTA"
    }
  ]
},{
  "accession": "GCA_029838265.1",
  "files": [
    {
      "filePath": "GCA_029838265.1/GCA_029838265.1_Nigeria-RV502_genomic.fna",
      "fileType": "GENOMIC_NUCLEOTIDE_FASTA"
    }
  ]
},{
  "accession": "GCA_029850665.1",
  "files": [
    {
      "filePath": "GCA_029850665.1/GCA_029850665.1_ASM2985066v1_genomic.fna",
      "fileType": "GENOMIC_NUCLEOTIDE_FASTA"
    }
  ]
},{
  "accession": "GCA_029850675.1",
  "files": [
    {
      "filePath": "GCA_029850675.1/GCA_029850675.1_ASM2985067v1_genomic.fna",
      "fileType": "GENOMIC_NUCLEOTIDE_FASTA"
    }
  ]
},{
  "accession": "GCA_029882575.1",
  "files": [
    {
      "filePath": "GCA_029882575.1/GCA_029882575.1_ASM2988257v1_genomic.fna",
      "fileType": "GENOMIC_NUCLEOTIDE_FASTA"
    }
  ]
},{
  "accession": "GCA_029885585.1",
  "files": [
    {
      "filePath": "GCA_029885585.1/GCA_029885585.1_ASM2988558v1_genomic.fna",
      "fileType": "GENOMIC_NUCLEOTIDE_FASTA"
    }
  ]
},{
  "accession": "GCA_029885845.1",
  "files": [
    {
      "filePath": "GCA_029885845.1/GCA_029885845.1_ASM2988584v1_genomic.fna",
      "fileType": "GENOMIC_NUCLEOTIDE_FASTA"
    }
  ]
},{
  "accession": "GCA_029886625.1",
  "files": [
    {
      "filePath": "GCA_029886625.1/GCA_029886625.1_ASM2988662v1_genomic.fna",
      "fileType": "GENOMIC_NUCLEOTIDE_FASTA"
    }
  ]
},{
  "accession": "GCA_029948205.1",
  "files": [
    {
      "filePath": "GCA_029948205.1/GCA_029948205.1_ASM2994820v1_genomic.fna",
      "fileType": "GENOMIC_NUCLEOTIDE_FASTA"
    }
  ]
},{
  "accession": "GCA_030374495.1",
  "files": [
    {
      "filePath": "GCA_030374495.1/GCA_030374495.1_ASM3037449v1_genomic.fna",
      "fileType": "GENOMIC_NUCLEOTIDE_FASTA"
    }
  ]
},{
  "accession": "GCA_030438615.1",
  "files": [
    {
      "filePath": "GCA_030438615.1/GCA_030438615.1_ASF-MNG19_Cell_Culture_genomic.fna",
      "fileType": "GENOMIC_NUCLEOTIDE_FASTA"
    }
  ]
},{
  "accession": "GCA_030504015.1",
  "files": [
    {
      "filePath": "GCA_030504015.1/GCA_030504015.1_ASM3050401v1_genomic.fna",
      "fileType": "GENOMIC_NUCLEOTIDE_FASTA"
    }
  ]
},{
  "accession": "GCA_030515915.1",
  "files": [
    {
      "filePath": "GCA_030515915.1/GCA_030515915.1_ASM3051591v1_genomic.fna",
      "fileType": "GENOMIC_NUCLEOTIDE_FASTA"
    }
  ]
},{
  "accession": "GCA_030517835.1",
  "files": [
    {
      "filePath": "GCA_030517835.1/GCA_030517835.1_ASM3051783v1_genomic.fna",
      "fileType": "GENOMIC_NUCLEOTIDE_FASTA"
    }
  ]
},{
  "accession": "GCA_030517845.1",
  "files": [
    {
      "filePath": "GCA_030517845.1/GCA_030517845.1_ASM3051784v1_genomic.fna",
      "fileType": "GENOMIC_NUCLEOTIDE_FASTA"
    }
  ]
},{
  "accession": "GCA_030517855.1",
  "files": [
    {
      "filePath": "GCA_030517855.1/GCA_030517855.1_ASM3051785v1_genomic.fna",
      "fileType": "GENOMIC_NUCLEOTIDE_FASTA"
    }
  ]
},{
  "accession": "GCA_030517865.1",
  "files": [
    {
      "filePath": "GCA_030517865.1/GCA_030517865.1_ASM3051786v1_genomic.fna",
      "fileType": "GENOMIC_NUCLEOTIDE_FASTA"
    }
  ]
},{
  "accession": "GCA_030517875.1",
  "files": [
    {
      "filePath": "GCA_030517875.1/GCA_030517875.1_ASM3051787v1_genomic.fna",
      "fileType": "GENOMIC_NUCLEOTIDE_FASTA"
    }
  ]
},{
  "accession": "GCA_030517885.1",
  "files": [
    {
      "filePath": "GCA_030517885.1/GCA_030517885.1_ASM3051788v1_genomic.fna",
      "fileType": "GENOMIC_NUCLEOTIDE_FASTA"
    }
  ]
},{
  "accession": "GCA_030517895.1",
  "files": [
    {
      "filePath": "GCA_030517895.1/GCA_030517895.1_ASM3051789v1_genomic.fna",
      "fileType": "GENOMIC_NUCLEOTIDE_FASTA"
    }
  ]
},{
  "accession": "GCA_030517905.1",
  "files": [
    {
      "filePath": "GCA_030517905.1/GCA_030517905.1_ASM3051790v1_genomic.fna",
      "fileType": "GENOMIC_NUCLEOTIDE_FASTA"
    }
  ]
},{
  "accession": "GCA_030517915.1",
  "files": [
    {
      "filePath": "GCA_030517915.1/GCA_030517915.1_ASM3051791v1_genomic.fna",
      "fileType": "GENOMIC_NUCLEOTIDE_FASTA"
    }
  ]
},{
  "accession": "GCA_030517925.1",
  "files": [
    {
      "filePath": "GCA_030517925.1/GCA_030517925.1_ASM3051792v1_genomic.fna",
      "fileType": "GENOMIC_NUCLEOTIDE_FASTA"
    }
  ]
},{
  "accession": "GCA_030555255.1",
  "files": [
    {
      "filePath": "GCA_030555255.1/GCA_030555255.1_ASM3055525v1_genomic.fna",
      "fileType": "GENOMIC_NUCLEOTIDE_FASTA"
    }
  ]
},{
  "accession": "GCA_030621965.1",
  "files": [
    {
      "filePath": "GCA_030621965.1/GCA_030621965.1_ASFV-CW_genomic.fna",
      "fileType": "GENOMIC_NUCLEOTIDE_FASTA"
    }
  ]
},{
  "accession": "GCA_030622025.1",
  "files": [
    {
      "filePath": "GCA_030622025.1/GCA_030622025.1_ASFV-HC_genomic.fna",
      "fileType": "GENOMIC_NUCLEOTIDE_FASTA"
    }
  ]
},{
  "accession": "GCA_030622065.1",
  "files": [
    {
      "filePath": "GCA_030622065.1/GCA_030622065.1_ASFV-YC_genomic.fna",
      "fileType": "GENOMIC_NUCLEOTIDE_FASTA"
    }
  ]
},{
  "accession": "GCA_030719075.1",
  "files": [
    {
      "filePath": "GCA_030719075.1/GCA_030719075.1_Uncultured_African_Swine_Fever_virus_strain_SG_NParks_A-MAM-2023-02-00021_genomic.fna",
      "fileType": "GENOMIC_NUCLEOTIDE_FASTA"
    }
  ]
},{
  "accession": "GCA_030804505.1",
  "files": [
    {
      "filePath": "GCA_030804505.1/GCA_030804505.1_ASM3080450v1_genomic.fna",
      "fileType": "GENOMIC_NUCLEOTIDE_FASTA"
    }
  ]
},{
  "accession": "GCA_030804515.1",
  "files": [
    {
      "filePath": "GCA_030804515.1/GCA_030804515.1_ASM3080451v1_genomic.fna",
      "fileType": "GENOMIC_NUCLEOTIDE_FASTA"
    }
  ]
},{
  "accession": "GCA_031085855.1",
  "files": [
    {
      "filePath": "GCA_031085855.1/GCA_031085855.1_ASM3108585v1_genomic.fna",
      "fileType": "GENOMIC_NUCLEOTIDE_FASTA"
    }
  ]
},{
  "accession": "GCA_031086035.1",
  "files": [
    {
      "filePath": "GCA_031086035.1/GCA_031086035.1_ASM3108603v1_genomic.fna",
      "fileType": "GENOMIC_NUCLEOTIDE_FASTA"
    }
  ]
},{
  "accession": "GCA_031086365.1",
  "files": [
    {
      "filePath": "GCA_031086365.1/GCA_031086365.1_ASM3108636v1_genomic.fna",
      "fileType": "GENOMIC_NUCLEOTIDE_FASTA"
    }
  ]
},{
  "accession": "GCA_031086375.1",
  "files": [
    {
      "filePath": "GCA_031086375.1/GCA_031086375.1_ASM3108637v1_genomic.fna",
      "fileType": "GENOMIC_NUCLEOTIDE_FASTA"
    }
  ]
},{
  "accession": "GCA_031086385.1",
  "files": [
    {
      "filePath": "GCA_031086385.1/GCA_031086385.1_ASM3108638v1_genomic.fna",
      "fileType": "GENOMIC_NUCLEOTIDE_FASTA"
    }
  ]
},{
  "accession": "GCA_031086395.1",
  "files": [
    {
      "filePath": "GCA_031086395.1/GCA_031086395.1_ASM3108639v1_genomic.fna",
      "fileType": "GENOMIC_NUCLEOTIDE_FASTA"
    }
  ]
},{
  "accession": "GCA_031087485.1",
  "files": [
    {
      "filePath": "GCA_031087485.1/GCA_031087485.1_ASM3108748v1_genomic.fna",
      "fileType": "GENOMIC_NUCLEOTIDE_FASTA"
    }
  ]
},{
  "accession": "GCA_031087525.1",
  "files": [
    {
      "filePath": "GCA_031087525.1/GCA_031087525.1_ASM3108752v1_genomic.fna",
      "fileType": "GENOMIC_NUCLEOTIDE_FASTA"
    }
  ]
},{
  "accession": "GCA_031087535.1",
  "files": [
    {
      "filePath": "GCA_031087535.1/GCA_031087535.1_ASM3108753v1_genomic.fna",
      "fileType": "GENOMIC_NUCLEOTIDE_FASTA"
    }
  ]
},{
  "accession": "GCA_031087735.1",
  "files": [
    {
      "filePath": "GCA_031087735.1/GCA_031087735.1_ASM3108773v1_genomic.fna",
      "fileType": "GENOMIC_NUCLEOTIDE_FASTA"
    }
  ]
},{
  "accession": "GCA_031088565.1",
  "files": [
    {
      "filePath": "GCA_031088565.1/GCA_031088565.1_ASM3108856v1_genomic.fna",
      "fileType": "GENOMIC_NUCLEOTIDE_FASTA"
    }
  ]
},{
  "accession": "GCA_031109475.1",
  "files": [
    {
      "filePath": "GCA_031109475.1/GCA_031109475.1_ASM3110947v1_genomic.fna",
      "fileType": "GENOMIC_NUCLEOTIDE_FASTA"
    }
  ]
},{
  "accession": "GCA_031112965.1",
  "files": [
    {
      "filePath": "GCA_031112965.1/GCA_031112965.1_ASM3111296v1_genomic.fna",
      "fileType": "GENOMIC_NUCLEOTIDE_FASTA"
    }
  ]
},{
  "accession": "GCA_031116565.1",
  "files": [
    {
      "filePath": "GCA_031116565.1/GCA_031116565.1_ASM3111656v1_genomic.fna",
      "fileType": "GENOMIC_NUCLEOTIDE_FASTA"
    }
  ]
},{
  "accession": "GCA_031116815.1",
  "files": [
    {
      "filePath": "GCA_031116815.1/GCA_031116815.1_ASM3111681v1_genomic.fna",
      "fileType": "GENOMIC_NUCLEOTIDE_FASTA"
    }
  ]
},{
  "accession": "GCA_031119865.1",
  "files": [
    {
      "filePath": "GCA_031119865.1/GCA_031119865.1_ASM3111986v1_genomic.fna",
      "fileType": "GENOMIC_NUCLEOTIDE_FASTA"
    }
  ]
},{
  "accession": "GCA_031120265.1",
  "files": [
    {
      "filePath": "GCA_031120265.1/GCA_031120265.1_ASM3112026v1_genomic.fna",
      "fileType": "GENOMIC_NUCLEOTIDE_FASTA"
    }
  ]
},{
  "accession": "GCA_031120685.1",
  "files": [
    {
      "filePath": "GCA_031120685.1/GCA_031120685.1_ASM3112068v1_genomic.fna",
      "fileType": "GENOMIC_NUCLEOTIDE_FASTA"
    }
  ]
},{
  "accession": "GCA_031120725.1",
  "files": [
    {
      "filePath": "GCA_031120725.1/GCA_031120725.1_ASM3112072v1_genomic.fna",
      "fileType": "GENOMIC_NUCLEOTIDE_FASTA"
    }
  ]
},{
  "accession": "GCA_031120795.1",
  "files": [
    {
      "filePath": "GCA_031120795.1/GCA_031120795.1_ASM3112079v1_genomic.fna",
      "fileType": "GENOMIC_NUCLEOTIDE_FASTA"
    }
  ]
},{
  "accession": "GCA_031120805.1",
  "files": [
    {
      "filePath": "GCA_031120805.1/GCA_031120805.1_ASM3112080v1_genomic.fna",
      "fileType": "GENOMIC_NUCLEOTIDE_FASTA"
    }
  ]
},{
  "accession": "GCA_031120815.1",
  "files": [
    {
      "filePath": "GCA_031120815.1/GCA_031120815.1_ASM3112081v1_genomic.fna",
      "fileType": "GENOMIC_NUCLEOTIDE_FASTA"
    }
  ]
},{
  "accession": "GCA_031122665.1",
  "files": [
    {
      "filePath": "GCA_031122665.1/GCA_031122665.1_ASM3112266v1_genomic.fna",
      "fileType": "GENOMIC_NUCLEOTIDE_FASTA"
    }
  ]
},{
  "accession": "GCA_031124245.1",
  "files": [
    {
      "filePath": "GCA_031124245.1/GCA_031124245.1_ASM3112424v1_genomic.fna",
      "fileType": "GENOMIC_NUCLEOTIDE_FASTA"
    }
  ]
},{
  "accession": "GCA_031128415.1",
  "files": [
    {
      "filePath": "GCA_031128415.1/GCA_031128415.1_ASM3112841v1_genomic.fna",
      "fileType": "GENOMIC_NUCLEOTIDE_FASTA"
    }
  ]
},{
  "accession": "GCA_031133105.1",
  "files": [
    {
      "filePath": "GCA_031133105.1/GCA_031133105.1_ASM3113310v1_genomic.fna",
      "fileType": "GENOMIC_NUCLEOTIDE_FASTA"
    }
  ]
},{
  "accession": "GCA_031154495.1",
  "files": [
    {
      "filePath": "GCA_031154495.1/GCA_031154495.1_ASM3115449v1_genomic.fna",
      "fileType": "GENOMIC_NUCLEOTIDE_FASTA"
    }
  ]
},{
  "accession": "GCA_031154515.1",
  "files": [
    {
      "filePath": "GCA_031154515.1/GCA_031154515.1_ASM3115451v1_genomic.fna",
      "fileType": "GENOMIC_NUCLEOTIDE_FASTA"
    }
  ]
},{
  "accession": "GCA_031160515.1",
  "files": [
    {
      "filePath": "GCA_031160515.1/GCA_031160515.1_ASM3116051v1_genomic.fna",
      "fileType": "GENOMIC_NUCLEOTIDE_FASTA"
    }
  ]
},{
  "accession": "GCA_031162935.1",
  "files": [
    {
      "filePath": "GCA_031162935.1/GCA_031162935.1_ASM3116293v1_genomic.fna",
      "fileType": "GENOMIC_NUCLEOTIDE_FASTA"
    }
  ]
},{
  "accession": "GCA_031162945.1",
  "files": [
    {
      "filePath": "GCA_031162945.1/GCA_031162945.1_ASM3116294v1_genomic.fna",
      "fileType": "GENOMIC_NUCLEOTIDE_FASTA"
    }
  ]
},{
  "accession": "GCA_031166055.1",
  "files": [
    {
      "filePath": "GCA_031166055.1/GCA_031166055.1_AEV-2_genomic.fna",
      "fileType": "GENOMIC_NUCLEOTIDE_FASTA"
    }
  ]
},{
  "accession": "GCA_031166085.1",
  "files": [
    {
      "filePath": "GCA_031166085.1/GCA_031166085.1_ASM3116608v1_genomic.fna",
      "fileType": "GENOMIC_NUCLEOTIDE_FASTA"
    }
  ]
},{
  "accession": "GCA_031167615.1",
  "files": [
    {
      "filePath": "GCA_031167615.1/GCA_031167615.1_ASM3116761v1_genomic.fna",
      "fileType": "GENOMIC_NUCLEOTIDE_FASTA"
    }
  ]
},{
  "accession": "GCA_031167645.1",
  "files": [
    {
      "filePath": "GCA_031167645.1/GCA_031167645.1_ASM3116764v1_genomic.fna",
      "fileType": "GENOMIC_NUCLEOTIDE_FASTA"
    }
  ]
},{
  "accession": "GCA_031167655.1",
  "files": [
    {
      "filePath": "GCA_031167655.1/GCA_031167655.1_ASM3116765v1_genomic.fna",
      "fileType": "GENOMIC_NUCLEOTIDE_FASTA"
    }
  ]
},{
  "accession": "GCA_031167745.1",
  "files": [
    {
      "filePath": "GCA_031167745.1/GCA_031167745.1_ASM3116774v1_genomic.fna",
      "fileType": "GENOMIC_NUCLEOTIDE_FASTA"
    }
  ]
},{
  "accession": "GCA_031171665.1",
  "files": [
    {
      "filePath": "GCA_031171665.1/GCA_031171665.1_ASM3117166v1_genomic.fna",
      "fileType": "GENOMIC_NUCLEOTIDE_FASTA"
    }
  ]
},{
  "accession": "GCA_031177375.1",
  "files": [
    {
      "filePath": "GCA_031177375.1/GCA_031177375.1_ASM3117737v1_genomic.fna",
      "fileType": "GENOMIC_NUCLEOTIDE_FASTA"
    }
  ]
},{
  "accession": "GCA_031177415.1",
  "files": [
    {
      "filePath": "GCA_031177415.1/GCA_031177415.1_ASM3117741v1_genomic.fna",
      "fileType": "GENOMIC_NUCLEOTIDE_FASTA"
    }
  ]
},{
  "accession": "GCA_031190655.1",
  "files": [
    {
      "filePath": "GCA_031190655.1/GCA_031190655.1_ASM3119065v1_genomic.fna",
      "fileType": "GENOMIC_NUCLEOTIDE_FASTA"
    }
  ]
},{
  "accession": "GCA_031191125.1",
  "files": [
    {
      "filePath": "GCA_031191125.1/GCA_031191125.1_ASM3119112v1_genomic.fna",
      "fileType": "GENOMIC_NUCLEOTIDE_FASTA"
    }
  ]
},{
  "accession": "GCA_031192095.1",
  "files": [
    {
      "filePath": "GCA_031192095.1/GCA_031192095.1_ASM3119209v1_genomic.fna",
      "fileType": "GENOMIC_NUCLEOTIDE_FASTA"
    }
  ]
},{
  "accession": "GCA_031192275.1",
  "files": [
    {
      "filePath": "GCA_031192275.1/GCA_031192275.1_ASM3119227v1_genomic.fna",
      "fileType": "GENOMIC_NUCLEOTIDE_FASTA"
    }
  ]
},{
  "accession": "GCA_031192455.1",
  "files": [
    {
      "filePath": "GCA_031192455.1/GCA_031192455.1_ASM3119245v1_genomic.fna",
      "fileType": "GENOMIC_NUCLEOTIDE_FASTA"
    }
  ]
},{
  "accession": "GCA_031192465.1",
  "files": [
    {
      "filePath": "GCA_031192465.1/GCA_031192465.1_ASM3119246v1_genomic.fna",
      "fileType": "GENOMIC_NUCLEOTIDE_FASTA"
    }
  ]
},{
  "accession": "GCA_031192535.1",
  "files": [
    {
      "filePath": "GCA_031192535.1/GCA_031192535.1_ASM3119253v1_genomic.fna",
      "fileType": "GENOMIC_NUCLEOTIDE_FASTA"
    }
  ]
},{
  "accession": "GCA_031192575.1",
  "files": [
    {
      "filePath": "GCA_031192575.1/GCA_031192575.1_APV-A_isolate_RDS22-3_genomic.fna",
      "fileType": "GENOMIC_NUCLEOTIDE_FASTA"
    }
  ]
},{
  "accession": "GCA_031192855.1",
  "files": [
    {
      "filePath": "GCA_031192855.1/GCA_031192855.1_ASM3119285v1_genomic.fna",
      "fileType": "GENOMIC_NUCLEOTIDE_FASTA"
    }
  ]
},{
  "accession": "GCA_031193295.1",
  "files": [
    {
      "filePath": "GCA_031193295.1/GCA_031193295.1_ASM3119329v1_genomic.fna",
      "fileType": "GENOMIC_NUCLEOTIDE_FASTA"
    }
  ]
},{
  "accession": "GCA_031198325.1",
  "files": [
    {
      "filePath": "GCA_031198325.1/GCA_031198325.1_ASM3119832v1_genomic.fna",
      "fileType": "GENOMIC_NUCLEOTIDE_FASTA"
    }
  ]
},{
  "accession": "GCA_031199215.1",
  "files": [
    {
      "filePath": "GCA_031199215.1/GCA_031199215.1_TermiteBidna_genomic.fna",
      "fileType": "GENOMIC_NUCLEOTIDE_FASTA"
    }
  ]
},{
  "accession": "GCA_031199695.1",
  "files": [
    {
      "filePath": "GCA_031199695.1/GCA_031199695.1_ASM3119969v1_genomic.fna",
      "fileType": "GENOMIC_NUCLEOTIDE_FASTA"
    }
  ]
},{
  "accession": "GCA_031200685.1",
  "files": [
    {
      "filePath": "GCA_031200685.1/GCA_031200685.1_ASM3120068v1_genomic.fna",
      "fileType": "GENOMIC_NUCLEOTIDE_FASTA"
    }
  ]
},{
  "accession": "GCA_031200975.1",
  "files": [
    {
      "filePath": "GCA_031200975.1/GCA_031200975.1_SPAdes_genomic.fna",
      "fileType": "GENOMIC_NUCLEOTIDE_FASTA"
    }
  ]
},{
  "accession": "GCA_031202005.1",
  "files": [
    {
      "filePath": "GCA_031202005.1/GCA_031202005.1_ASM3120200v1_genomic.fna",
      "fileType": "GENOMIC_NUCLEOTIDE_FASTA"
    }
  ]
},{
  "accession": "GCA_031202045.1",
  "files": [
    {
      "filePath": "GCA_031202045.1/GCA_031202045.1_ASM3120204v1_genomic.fna",
      "fileType": "GENOMIC_NUCLEOTIDE_FASTA"
    }
  ]
},{
  "accession": "GCA_031216615.1",
  "files": [
    {
      "filePath": "GCA_031216615.1/GCA_031216615.1_ASM3121661v1_genomic.fna",
      "fileType": "GENOMIC_NUCLEOTIDE_FASTA"
    }
  ]
},{
  "accession": "GCA_031239355.1",
  "files": [
    {
      "filePath": "GCA_031239355.1/GCA_031239355.1_ASM3123935v1_genomic.fna",
      "fileType": "GENOMIC_NUCLEOTIDE_FASTA"
    }
  ]
},{
  "accession": "GCA_031239755.1",
  "files": [
    {
      "filePath": "GCA_031239755.1/GCA_031239755.1_Mosquito_surveillance_discovered_new_mesonivirus_at_Shoal_Water_Bay_defence_Training_Area_Northeast_genomic.fna",
      "fileType": "GENOMIC_NUCLEOTIDE_FASTA"
    }
  ]
},{
  "accession": "GCA_031242985.1",
  "files": [
    {
      "filePath": "GCA_031242985.1/GCA_031242985.1_ASM3124298v1_genomic.fna",
      "fileType": "GENOMIC_NUCLEOTIDE_FASTA"
    }
  ]
},{
  "accession": "GCA_031249955.1",
  "files": [
    {
      "filePath": "GCA_031249955.1/GCA_031249955.1_ASM3124995v1_genomic.fna",
      "fileType": "GENOMIC_NUCLEOTIDE_FASTA"
    }
  ]
},{
  "accession": "GCA_031250085.1",
  "files": [
    {
      "filePath": "GCA_031250085.1/GCA_031250085.1_AfMV1_genomic.fna",
      "fileType": "GENOMIC_NUCLEOTIDE_FASTA"
    }
  ]
},{
  "accession": "GCA_031253165.1",
  "files": [
    {
      "filePath": "GCA_031253165.1/GCA_031253165.1_ASM3125316v1_genomic.fna",
      "fileType": "GENOMIC_NUCLEOTIDE_FASTA"
    }
  ]
},{
  "accession": "GCA_031253175.1",
  "files": [
    {
      "filePath": "GCA_031253175.1/GCA_031253175.1_ASM3125317v1_genomic.fna",
      "fileType": "GENOMIC_NUCLEOTIDE_FASTA"
    }
  ]
},{
  "accession": "GCA_031281455.1",
  "files": [
    {
      "filePath": "GCA_031281455.1/GCA_031281455.1_ASM3128145v1_genomic.fna",
      "fileType": "GENOMIC_NUCLEOTIDE_FASTA"
    }
  ]
},{
  "accession": "GCA_031320205.1",
  "files": [
    {
      "filePath": "GCA_031320205.1/GCA_031320205.1_ASM3132020v1_genomic.fna",
      "fileType": "GENOMIC_NUCLEOTIDE_FASTA"
    }
  ]
},{
  "accession": "GCA_031320215.1",
  "files": [
    {
      "filePath": "GCA_031320215.1/GCA_031320215.1_ASM3132021v1_genomic.fna",
      "fileType": "GENOMIC_NUCLEOTIDE_FASTA"
    }
  ]
},{
  "accession": "GCA_031321435.1",
  "files": [
    {
      "filePath": "GCA_031321435.1/GCA_031321435.1_ASM3132143v1_genomic.fna",
      "fileType": "GENOMIC_NUCLEOTIDE_FASTA"
    }
  ]
},{
  "accession": "GCA_031322365.1",
  "files": [
    {
      "filePath": "GCA_031322365.1/GCA_031322365.1_ASM3132236v1_genomic.fna",
      "fileType": "GENOMIC_NUCLEOTIDE_FASTA"
    }
  ]
},{
  "accession": "GCA_031322375.1",
  "files": [
    {
      "filePath": "GCA_031322375.1/GCA_031322375.1_ASM3132237v1_genomic.fna",
      "fileType": "GENOMIC_NUCLEOTIDE_FASTA"
    }
  ]
},{
  "accession": "GCA_031345125.1",
  "files": [
    {
      "filePath": "GCA_031345125.1/GCA_031345125.1_ASM3134512v1_genomic.fna",
      "fileType": "GENOMIC_NUCLEOTIDE_FASTA"
    }
  ]
},{
  "accession": "GCA_031345135.1",
  "files": [
    {
      "filePath": "GCA_031345135.1/GCA_031345135.1_ASM3134513v1_genomic.fna",
      "fileType": "GENOMIC_NUCLEOTIDE_FASTA"
    }
  ]
},{
  "accession": "GCA_031345145.1",
  "files": [
    {
      "filePath": "GCA_031345145.1/GCA_031345145.1_ASM3134514v1_genomic.fna",
      "fileType": "GENOMIC_NUCLEOTIDE_FASTA"
    }
  ]
},{
  "accession": "GCA_031522365.1",
  "files": [
    {
      "filePath": "GCA_031522365.1/GCA_031522365.1_ASM3152236v1_genomic.fna",
      "fileType": "GENOMIC_NUCLEOTIDE_FASTA"
    }
  ]
},{
  "accession": "GCA_031534535.1",
  "files": [
    {
      "filePath": "GCA_031534535.1/GCA_031534535.1_ASM3153453v1_genomic.fna",
      "fileType": "GENOMIC_NUCLEOTIDE_FASTA"
    }
  ]
},{
  "accession": "GCA_031535465.1",
  "files": [
    {
      "filePath": "GCA_031535465.1/GCA_031535465.1_ASM3153546v1_genomic.fna",
      "fileType": "GENOMIC_NUCLEOTIDE_FASTA"
    }
  ]
},{
  "accession": "GCA_031545145.1",
  "files": [
    {
      "filePath": "GCA_031545145.1/GCA_031545145.1_ASM3154514v1_genomic.fna",
      "fileType": "GENOMIC_NUCLEOTIDE_FASTA"
    }
  ]
},{
  "accession": "GCA_031579185.1",
  "files": [
    {
      "filePath": "GCA_031579185.1/GCA_031579185.1_ASM3157918v1_genomic.fna",
      "fileType": "GENOMIC_NUCLEOTIDE_FASTA"
    }
  ]
},{
  "accession": "GCA_031579555.1",
  "files": [
    {
      "filePath": "GCA_031579555.1/GCA_031579555.1_ASM3157955v1_genomic.fna",
      "fileType": "GENOMIC_NUCLEOTIDE_FASTA"
    }
  ]
},{
  "accession": "GCA_031579805.1",
  "files": [
    {
      "filePath": "GCA_031579805.1/GCA_031579805.1_ASM3157980v1_genomic.fna",
      "fileType": "GENOMIC_NUCLEOTIDE_FASTA"
    }
  ]
},{
  "accession": "GCA_031579915.1",
  "files": [
    {
      "filePath": "GCA_031579915.1/GCA_031579915.1_ASM3157991v1_genomic.fna",
      "fileType": "GENOMIC_NUCLEOTIDE_FASTA"
    }
  ]
},{
  "accession": "GCA_031678225.1",
  "files": [
    {
      "filePath": "GCA_031678225.1/GCA_031678225.1_ASM3167822v1_genomic.fna",
      "fileType": "GENOMIC_NUCLEOTIDE_FASTA"
    }
  ]
},{
  "accession": "GCA_031766015.1",
  "files": [
    {
      "filePath": "GCA_031766015.1/GCA_031766015.1_ASM3176601v1_genomic.fna",
      "fileType": "GENOMIC_NUCLEOTIDE_FASTA"
    }
  ]
},{
  "accession": "GCA_031768045.1",
  "files": [
    {
      "filePath": "GCA_031768045.1/GCA_031768045.1_ASM3176804v1_genomic.fna",
      "fileType": "GENOMIC_NUCLEOTIDE_FASTA"
    }
  ]
},{
  "accession": "GCA_031768055.1",
  "files": [
    {
      "filePath": "GCA_031768055.1/GCA_031768055.1_ASM3176805v1_genomic.fna",
      "fileType": "GENOMIC_NUCLEOTIDE_FASTA"
    }
  ]
},{
  "accession": "GCA_031768085.1",
  "files": [
    {
      "filePath": "GCA_031768085.1/GCA_031768085.1_ASM3176808v1_genomic.fna",
      "fileType": "GENOMIC_NUCLEOTIDE_FASTA"
    }
  ]
},{
  "accession": "GCA_031768095.1",
  "files": [
    {
      "filePath": "GCA_031768095.1/GCA_031768095.1_ASM3176809v1_genomic.fna",
      "fileType": "GENOMIC_NUCLEOTIDE_FASTA"
    }
  ]
},{
  "accession": "GCA_031774575.1",
  "files": [
    {
      "filePath": "GCA_031774575.1/GCA_031774575.1_ASM3177457v1_genomic.fna",
      "fileType": "GENOMIC_NUCLEOTIDE_FASTA"
    }
  ]
},{
  "accession": "GCA_031781365.1",
  "files": [
    {
      "filePath": "GCA_031781365.1/GCA_031781365.1_ASM3178136v1_genomic.fna",
      "fileType": "GENOMIC_NUCLEOTIDE_FASTA"
    }
  ]
},{
  "accession": "GCA_031781545.1",
  "files": [
    {
      "filePath": "GCA_031781545.1/GCA_031781545.1_ASFV-DeltaH240R-Delta7R_P30_genomic.fna",
      "fileType": "GENOMIC_NUCLEOTIDE_FASTA"
    }
  ]
},{
  "accession": "GCA_031781555.1",
  "files": [
    {
      "filePath": "GCA_031781555.1/GCA_031781555.1_ASFV-DeltaH240R-Delta7R_P10_genomic.fna",
      "fileType": "GENOMIC_NUCLEOTIDE_FASTA"
    }
  ]
},{
  "accession": "GCA_031781585.1",
  "files": [
    {
      "filePath": "GCA_031781585.1/GCA_031781585.1_ASM3178158v1_genomic.fna",
      "fileType": "GENOMIC_NUCLEOTIDE_FASTA"
    }
  ]
},{
  "accession": "GCA_031954085.2",
  "files": [
    {
      "filePath": "GCA_031954085.2/GCA_031954085.2_CN_GD_2022_genomic.fna",
      "fileType": "GENOMIC_NUCLEOTIDE_FASTA"
    }
  ]
},{
  "accession": "GCA_032255495.1",
  "files": [
    {
      "filePath": "GCA_032255495.1/GCA_032255495.1_African_swine_fever_virus_genomic.fna",
      "fileType": "GENOMIC_NUCLEOTIDE_FASTA"
    }
  ]
},{
  "accession": "GCA_032255565.1",
  "files": [
    {
      "filePath": "GCA_032255565.1/GCA_032255565.1_African_swine_fever_virus_genomic.fna",
      "fileType": "GENOMIC_NUCLEOTIDE_FASTA"
    }
  ]
},{
  "accession": "GCA_032255575.1",
  "files": [
    {
      "filePath": "GCA_032255575.1/GCA_032255575.1_African_swine_fever_virus_genomic.fna",
      "fileType": "GENOMIC_NUCLEOTIDE_FASTA"
    }
  ]
},{
  "accession": "GCA_032255605.1",
  "files": [
    {
      "filePath": "GCA_032255605.1/GCA_032255605.1_LIS57A3_genomic.fna",
      "fileType": "GENOMIC_NUCLEOTIDE_FASTA"
    }
  ]
},{
  "accession": "GCA_032435605.1",
  "files": [
    {
      "filePath": "GCA_032435605.1/GCA_032435605.1_989_5a_genomic.fna",
      "fileType": "GENOMIC_NUCLEOTIDE_FASTA"
    }
  ]
},{
  "accession": "GCA_032435615.1",
  "files": [
    {
      "filePath": "GCA_032435615.1/GCA_032435615.1_989_10a_genomic.fna",
      "fileType": "GENOMIC_NUCLEOTIDE_FASTA"
    }
  ]
},{
  "accession": "GCA_032435625.1",
  "files": [
    {
      "filePath": "GCA_032435625.1/GCA_032435625.1_ASM3243562v1_genomic.fna",
      "fileType": "GENOMIC_NUCLEOTIDE_FASTA"
    }
  ]
},{
  "accession": "GCA_032435635.1",
  "files": [
    {
      "filePath": "GCA_032435635.1/GCA_032435635.1_21730_1474_RM_2022_Italy_genomic.fna",
      "fileType": "GENOMIC_NUCLEOTIDE_FASTA"
    }
  ]
},{
  "accession": "GCA_032435645.1",
  "files": [
    {
      "filePath": "GCA_032435645.1/GCA_032435645.1_47169.16_1499_AL_2022_Italy_genomic.fna",
      "fileType": "GENOMIC_NUCLEOTIDE_FASTA"
    }
  ]
},{
  "accession": "GCA_032435655.1",
  "files": [
    {
      "filePath": "GCA_032435655.1/GCA_032435655.1_34612_2115_RM_2022_Italy_genomic.fna",
      "fileType": "GENOMIC_NUCLEOTIDE_FASTA"
    }
  ]
},{
  "accession": "GCA_032435665.1",
  "files": [
    {
      "filePath": "GCA_032435665.1/GCA_032435665.1_50665.1_2170_AL_2022_Italy_genomic.fna",
      "fileType": "GENOMIC_NUCLEOTIDE_FASTA"
    }
  ]
},{
  "accession": "GCA_032435675.1",
  "files": [
    {
      "filePath": "GCA_032435675.1/GCA_032435675.1_50665.5_2168_AL_2022_Italy_genomic.fna",
      "fileType": "GENOMIC_NUCLEOTIDE_FASTA"
    }
  ]
},{
  "accession": "GCA_032435685.1",
  "files": [
    {
      "filePath": "GCA_032435685.1/GCA_032435685.1_50665.9_2157_AL_2022_Italy_genomic.fna",
      "fileType": "GENOMIC_NUCLEOTIDE_FASTA"
    }
  ]
},{
  "accession": "GCA_032435695.1",
  "files": [
    {
      "filePath": "GCA_032435695.1/GCA_032435695.1_47169.12_1495_GE_2022_Italy_genomic.fna",
      "fileType": "GENOMIC_NUCLEOTIDE_FASTA"
    }
  ]
},{
  "accession": "GCA_032435705.1",
  "files": [
    {
      "filePath": "GCA_032435705.1/GCA_032435705.1_50665.8_2167_AL_2022_Italy_genomic.fna",
      "fileType": "GENOMIC_NUCLEOTIDE_FASTA"
    }
  ]
},{
  "accession": "GCA_032435715.1",
  "files": [
    {
      "filePath": "GCA_032435715.1/GCA_032435715.1_989_1a_genomic.fna",
      "fileType": "GENOMIC_NUCLEOTIDE_FASTA"
    }
  ]
},{
  "accession": "GCA_032435725.1",
  "files": [
    {
      "filePath": "GCA_032435725.1/GCA_032435725.1_47169.14_1497_AL_2022_Italy_genomic.fna",
      "fileType": "GENOMIC_NUCLEOTIDE_FASTA"
    }
  ]
},{
  "accession": "GCA_032435735.1",
  "files": [
    {
      "filePath": "GCA_032435735.1/GCA_032435735.1_34616_2119_RM_2022_Italy_genomic.fna",
      "fileType": "GENOMIC_NUCLEOTIDE_FASTA"
    }
  ]
},{
  "accession": "GCA_032435745.1",
  "files": [
    {
      "filePath": "GCA_032435745.1/GCA_032435745.1_ASM3243574v1_genomic.fna",
      "fileType": "GENOMIC_NUCLEOTIDE_FASTA"
    }
  ]
},{
  "accession": "GCA_032435755.1",
  "files": [
    {
      "filePath": "GCA_032435755.1/GCA_032435755.1_50665.12_2152_GE_2022_Italy_genomic.fna",
      "fileType": "GENOMIC_NUCLEOTIDE_FASTA"
    }
  ]
},{
  "accession": "GCA_032918185.1",
  "files": [
    {
      "filePath": "GCA_032918185.1/GCA_032918185.1_ASM3291818v1_genomic.fna",
      "fileType": "GENOMIC_NUCLEOTIDE_FASTA"
    }
  ]
},{
  "accession": "GCA_032988105.1",
  "files": [
    {
      "filePath": "GCA_032988105.1/GCA_032988105.1_Ghana_genomic.fna",
      "fileType": "GENOMIC_NUCLEOTIDE_FASTA"
    }
  ]
},{
  "accession": "GCA_032988115.1",
  "files": [
    {
      "filePath": "GCA_032988115.1/GCA_032988115.1_Ghana2022-34_genomic.fna",
      "fileType": "GENOMIC_NUCLEOTIDE_FASTA"
    }
  ]
},{
  "accession": "GCA_032988125.1",
  "files": [
    {
      "filePath": "GCA_032988125.1/GCA_032988125.1_Ghana2022-40_genomic.fna",
      "fileType": "GENOMIC_NUCLEOTIDE_FASTA"
    }
  ]
},{
  "accession": "GCA_032988135.1",
  "files": [
    {
      "filePath": "GCA_032988135.1/GCA_032988135.1_Ghana2022-62_genomic.fna",
      "fileType": "GENOMIC_NUCLEOTIDE_FASTA"
    }
  ]
},{
  "accession": "GCA_033092375.1",
  "files": [
    {
      "filePath": "GCA_033092375.1/GCA_033092375.1_ASM3309237v1_genomic.fna",
      "fileType": "GENOMIC_NUCLEOTIDE_FASTA"
    }
  ]
},{
  "accession": "GCA_033092385.1",
  "files": [
    {
      "filePath": "GCA_033092385.1/GCA_033092385.1_ASM3309238v1_genomic.fna",
      "fileType": "GENOMIC_NUCLEOTIDE_FASTA"
    }
  ]
},{
  "accession": "GCA_033092395.1",
  "files": [
    {
      "filePath": "GCA_033092395.1/GCA_033092395.1_ASM3309239v1_genomic.fna",
      "fileType": "GENOMIC_NUCLEOTIDE_FASTA"
    }
  ]
},{
  "accession": "GCA_033092405.1",
  "files": [
    {
      "filePath": "GCA_033092405.1/GCA_033092405.1_ASM3309240v1_genomic.fna",
      "fileType": "GENOMIC_NUCLEOTIDE_FASTA"
    }
  ]
},{
  "accession": "GCA_033092415.1",
  "files": [
    {
      "filePath": "GCA_033092415.1/GCA_033092415.1_ASM3309241v1_genomic.fna",
      "fileType": "GENOMIC_NUCLEOTIDE_FASTA"
    }
  ]
},{
  "accession": "GCA_033092425.1",
  "files": [
    {
      "filePath": "GCA_033092425.1/GCA_033092425.1_ASM3309242v1_genomic.fna",
      "fileType": "GENOMIC_NUCLEOTIDE_FASTA"
    }
  ]
},{
  "accession": "GCA_033114865.1",
  "files": [
    {
      "filePath": "GCA_033114865.1/GCA_033114865.1_Cameroon_2016_C1_genomic.fna",
      "fileType": "GENOMIC_NUCLEOTIDE_FASTA"
    }
  ]
},{
  "accession": "GCA_033114895.1",
  "files": [
    {
      "filePath": "GCA_033114895.1/GCA_033114895.1_Cameroon_2017_C-A2_genomic.fna",
      "fileType": "GENOMIC_NUCLEOTIDE_FASTA"
    }
  ]
},{
  "accession": "GCA_033114905.1",
  "files": [
    {
      "filePath": "GCA_033114905.1/GCA_033114905.1_Cameroon_2018_C02_genomic.fna",
      "fileType": "GENOMIC_NUCLEOTIDE_FASTA"
    }
  ]
},{
  "accession": "GCA_033114955.1",
  "files": [
    {
      "filePath": "GCA_033114955.1/GCA_033114955.1_Cameroon_2018_C-F3_genomic.fna",
      "fileType": "GENOMIC_NUCLEOTIDE_FASTA"
    }
  ]
},{
  "accession": "GCA_033115005.1",
  "files": [
    {
      "filePath": "GCA_033115005.1/GCA_033115005.1_Cameroon_2016_C5_genomic.fna",
      "fileType": "GENOMIC_NUCLEOTIDE_FASTA"
    }
  ]
},{
  "accession": "GCA_033311035.1",
  "files": [
    {
      "filePath": "GCA_033311035.1/GCA_033311035.1_De_Novo_Assembly_genomic.fna",
      "fileType": "GENOMIC_NUCLEOTIDE_FASTA"
    }
  ]
},{
  "accession": "GCA_033440495.1",
  "files": [
    {
      "filePath": "GCA_033440495.1/GCA_033440495.1_ASM3344049v1_genomic.fna",
      "fileType": "GENOMIC_NUCLEOTIDE_FASTA"
    }
  ]
},{
  "accession": "GCA_033440545.1",
  "files": [
    {
      "filePath": "GCA_033440545.1/GCA_033440545.1_ASM3344054v1_genomic.fna",
      "fileType": "GENOMIC_NUCLEOTIDE_FASTA"
    }
  ]
},{
  "accession": "GCA_033440585.1",
  "files": [
    {
      "filePath": "GCA_033440585.1/GCA_033440585.1_ASM3344058v1_genomic.fna",
      "fileType": "GENOMIC_NUCLEOTIDE_FASTA"
    }
  ]
},{
  "accession": "GCA_033440595.1",
  "files": [
    {
      "filePath": "GCA_033440595.1/GCA_033440595.1_ASM3344059v1_genomic.fna",
      "fileType": "GENOMIC_NUCLEOTIDE_FASTA"
    }
  ]
},{
  "accession": "GCA_033440645.1",
  "files": [
    {
      "filePath": "GCA_033440645.1/GCA_033440645.1_ASM3344064v1_genomic.fna",
      "fileType": "GENOMIC_NUCLEOTIDE_FASTA"
    }
  ]
},{
  "accession": "GCA_034408805.1",
  "files": [
    {
      "filePath": "GCA_034408805.1/GCA_034408805.1_Lv17_WB_Rie1_genomic.fna",
      "fileType": "GENOMIC_NUCLEOTIDE_FASTA"
    }
  ]
},{
  "accession": "GCA_034408815.1",
  "files": [
    {
      "filePath": "GCA_034408815.1/GCA_034408815.1_Lv17_WB_Rie1_genomic.fna",
      "fileType": "GENOMIC_NUCLEOTIDE_FASTA"
    }
  ]
},{
  "accession": "GCA_034859545.1",
  "files": [
    {
      "filePath": "GCA_034859545.1/GCA_034859545.1_SY18deltaI196L-2_genomic.fna",
      "fileType": "GENOMIC_NUCLEOTIDE_FASTA"
    }
  ]
},{
  "accession": "GCA_034859555.1",
  "files": [
    {
      "filePath": "GCA_034859555.1/GCA_034859555.1_SY18deltaL8L_genomic.fna",
      "fileType": "GENOMIC_NUCLEOTIDE_FASTA"
    }
  ]
},{
  "accession": "GCA_034859565.1",
  "files": [
    {
      "filePath": "GCA_034859565.1/GCA_034859565.1_SY18deltaL10L_genomic.fna",
      "fileType": "GENOMIC_NUCLEOTIDE_FASTA"
    }
  ]
},{
  "accession": "GCA_034859575.1",
  "files": [
    {
      "filePath": "GCA_034859575.1/GCA_034859575.1_SY8DeltaI196L-1_genomic.fna",
      "fileType": "GENOMIC_NUCLEOTIDE_FASTA"
    }
  ]
},{
  "accession": "GCA_034859585.1",
  "files": [
    {
      "filePath": "GCA_034859585.1/GCA_034859585.1_SY18deltaL7L_genomic.fna",
      "fileType": "GENOMIC_NUCLEOTIDE_FASTA"
    }
  ]
},{
  "accession": "GCA_034859595.1",
  "files": [
    {
      "filePath": "GCA_034859595.1/GCA_034859595.1_SY18deltaL9R_genomic.fna",
      "fileType": "GENOMIC_NUCLEOTIDE_FASTA"
    }
  ]
},{
  "accession": "GCA_034859605.1",
  "files": [
    {
      "filePath": "GCA_034859605.1/GCA_034859605.1_SY18deltaL11L_genomic.fna",
      "fileType": "GENOMIC_NUCLEOTIDE_FASTA"
    }
  ]
},{
  "accession": "GCA_035090895.1",
  "files": [
    {
      "filePath": "GCA_035090895.1/GCA_035090895.1_Mon_Dom_genomic.fna",
      "fileType": "GENOMIC_NUCLEOTIDE_FASTA"
    }
  ]
},{
  "accession": "GCA_035090905.1",
  "files": [
    {
      "filePath": "GCA_035090905.1/GCA_035090905.1_Mon_WB_genomic.fna",
      "fileType": "GENOMIC_NUCLEOTIDE_FASTA"
    }
  ]
},{
  "accession": "GCA_035134395.1",
  "files": [
    {
      "filePath": "GCA_035134395.1/GCA_035134395.1_ASM3513439v1_genomic.fna",
      "fileType": "GENOMIC_NUCLEOTIDE_FASTA"
    }
  ]
},{
  "accession": "GCA_035134435.1",
  "files": [
    {
      "filePath": "GCA_035134435.1/GCA_035134435.1_ASM3513443v1_genomic.fna",
      "fileType": "GENOMIC_NUCLEOTIDE_FASTA"
    }
  ]
},{
  "accession": "GCA_036418405.1",
  "files": [
    {
      "filePath": "GCA_036418405.1/GCA_036418405.1_NAM3A19_genomic.fna",
      "fileType": "GENOMIC_NUCLEOTIDE_FASTA"
    }
  ]
},{
  "accession": "GCA_036418725.1",
  "files": [
    {
      "filePath": "GCA_036418725.1/GCA_036418725.1_ASM3641872v1_genomic.fna",
      "fileType": "GENOMIC_NUCLEOTIDE_FASTA"
    }
  ]
},{
  "accession": "GCA_036418765.1",
  "files": [
    {
      "filePath": "GCA_036418765.1/GCA_036418765.1_ASM3641876v1_genomic.fna",
      "fileType": "GENOMIC_NUCLEOTIDE_FASTA"
    }
  ]
},{
  "accession": "GCA_036924225.1",
  "files": [
    {
      "filePath": "GCA_036924225.1/GCA_036924225.1_ASM3692422v1_genomic.fna",
      "fileType": "GENOMIC_NUCLEOTIDE_FASTA"
    }
  ]
},{
  "accession": "GCA_036979595.1",
  "files": [
    {
      "filePath": "GCA_036979595.1/GCA_036979595.1_ASM3697959v1_genomic.fna",
      "fileType": "GENOMIC_NUCLEOTIDE_FASTA"
    }
  ]
},{
  "accession": "GCA_038022465.1",
  "files": [
    {
      "filePath": "GCA_038022465.1/GCA_038022465.1_ASM3802246v1_genomic.fna",
      "fileType": "GENOMIC_NUCLEOTIDE_FASTA"
    }
  ]
},{
  "accession": "GCA_038022475.1",
  "files": [
    {
      "filePath": "GCA_038022475.1/GCA_038022475.1_ASF-G-Delta-MGF_genomic.fna",
      "fileType": "GENOMIC_NUCLEOTIDE_FASTA"
    }
  ]
},{
  "accession": "GCA_038022485.1",
  "files": [
    {
      "filePath": "GCA_038022485.1/GCA_038022485.1_ASM3802248v1_genomic.fna",
      "fileType": "GENOMIC_NUCLEOTIDE_FASTA"
    }
  ]
},{
  "accession": "GCA_038104785.1",
  "files": [
    {
      "filePath": "GCA_038104785.1/GCA_038104785.1_ASM3810478v1_genomic.fna",
      "fileType": "GENOMIC_NUCLEOTIDE_FASTA"
    }
  ]
},{
  "accession": "GCA_038421865.1",
  "files": [
    {
      "filePath": "GCA_038421865.1/GCA_038421865.1_ASM3842186v1_genomic.fna",
      "fileType": "GENOMIC_NUCLEOTIDE_FASTA"
    }
  ]
},{
  "accession": "GCA_038421895.1",
  "files": [
    {
      "filePath": "GCA_038421895.1/GCA_038421895.1_ASM3842189v1_genomic.fna",
      "fileType": "GENOMIC_NUCLEOTIDE_FASTA"
    }
  ]
},{
  "accession": "GCA_038421905.1",
  "files": [
    {
      "filePath": "GCA_038421905.1/GCA_038421905.1_ASM3842190v1_genomic.fna",
      "fileType": "GENOMIC_NUCLEOTIDE_FASTA"
    }
  ]
},{
  "accession": "GCA_038421915.1",
  "files": [
    {
      "filePath": "GCA_038421915.1/GCA_038421915.1_ASM3842191v1_genomic.fna",
      "fileType": "GENOMIC_NUCLEOTIDE_FASTA"
    }
  ]
},{
  "accession": "GCA_038421925.1",
  "files": [
    {
      "filePath": "GCA_038421925.1/GCA_038421925.1_ASM3842192v1_genomic.fna",
      "fileType": "GENOMIC_NUCLEOTIDE_FASTA"
    }
  ]
},{
  "accession": "GCA_038421955.1",
  "files": [
    {
      "filePath": "GCA_038421955.1/GCA_038421955.1_ASM3842195v1_genomic.fna",
      "fileType": "GENOMIC_NUCLEOTIDE_FASTA"
    }
  ]
},{
  "accession": "GCA_038422005.1",
  "files": [
    {
      "filePath": "GCA_038422005.1/GCA_038422005.1_ASM3842200v1_genomic.fna",
      "fileType": "GENOMIC_NUCLEOTIDE_FASTA"
    }
  ]
},{
  "accession": "GCA_038422035.1",
  "files": [
    {
      "filePath": "GCA_038422035.1/GCA_038422035.1_ASM3842203v1_genomic.fna",
      "fileType": "GENOMIC_NUCLEOTIDE_FASTA"
    }
  ]
},{
  "accession": "GCA_038422065.1",
  "files": [
    {
      "filePath": "GCA_038422065.1/GCA_038422065.1_ASM3842206v1_genomic.fna",
      "fileType": "GENOMIC_NUCLEOTIDE_FASTA"
    }
  ]
},{
  "accession": "GCA_038422075.1",
  "files": [
    {
      "filePath": "GCA_038422075.1/GCA_038422075.1_ASM3842207v1_genomic.fna",
      "fileType": "GENOMIC_NUCLEOTIDE_FASTA"
    }
  ]
},{
  "accession": "GCA_038422085.1",
  "files": [
    {
      "filePath": "GCA_038422085.1/GCA_038422085.1_ASM3842208v1_genomic.fna",
      "fileType": "GENOMIC_NUCLEOTIDE_FASTA"
    }
  ]
},{
  "accession": "GCA_038422115.1",
  "files": [
    {
      "filePath": "GCA_038422115.1/GCA_038422115.1_ASM3842211v1_genomic.fna",
      "fileType": "GENOMIC_NUCLEOTIDE_FASTA"
    }
  ]
},{
  "accession": "GCA_038422125.1",
  "files": [
    {
      "filePath": "GCA_038422125.1/GCA_038422125.1_ASM3842212v1_genomic.fna",
      "fileType": "GENOMIC_NUCLEOTIDE_FASTA"
    }
  ]
},{
  "accession": "GCA_038422185.1",
  "files": [
    {
      "filePath": "GCA_038422185.1/GCA_038422185.1_ASM3842218v1_genomic.fna",
      "fileType": "GENOMIC_NUCLEOTIDE_FASTA"
    }
  ]
},{
  "accession": "GCA_038422225.1",
  "files": [
    {
      "filePath": "GCA_038422225.1/GCA_038422225.1_ASM3842222v1_genomic.fna",
      "fileType": "GENOMIC_NUCLEOTIDE_FASTA"
    }
  ]
},{
  "accession": "GCA_038422265.1",
  "files": [
    {
      "filePath": "GCA_038422265.1/GCA_038422265.1_ASM3842226v1_genomic.fna",
      "fileType": "GENOMIC_NUCLEOTIDE_FASTA"
    }
  ]
},{
  "accession": "GCA_038422275.1",
  "files": [
    {
      "filePath": "GCA_038422275.1/GCA_038422275.1_ASM3842227v1_genomic.fna",
      "fileType": "GENOMIC_NUCLEOTIDE_FASTA"
    }
  ]
},{
  "accession": "GCA_038422285.1",
  "files": [
    {
      "filePath": "GCA_038422285.1/GCA_038422285.1_ASM3842228v1_genomic.fna",
      "fileType": "GENOMIC_NUCLEOTIDE_FASTA"
    }
  ]
},{
  "accession": "GCA_038422295.1",
  "files": [
    {
      "filePath": "GCA_038422295.1/GCA_038422295.1_ASM3842229v1_genomic.fna",
      "fileType": "GENOMIC_NUCLEOTIDE_FASTA"
    }
  ]
},{
  "accession": "GCA_038422325.1",
  "files": [
    {
      "filePath": "GCA_038422325.1/GCA_038422325.1_ASM3842232v1_genomic.fna",
      "fileType": "GENOMIC_NUCLEOTIDE_FASTA"
    }
  ]
},{
  "accession": "GCA_900380425.1",
  "files": [
    {
      "filePath": "GCA_900380425.1/GCA_900380425.1_lib02053_genomic.fna",
      "fileType": "GENOMIC_NUCLEOTIDE_FASTA"
    }
  ]
},{
  "accession": "GCF_000836865.1",
  "files": [
    {
      "filePath": "GCF_000836865.1/GCF_000836865.1_ViralProj14025_genomic.fna",
      "fileType": "GENOMIC_NUCLEOTIDE_FASTA"
    }
  ]
},{
  "accession": "GCF_000838085.1",
  "files": [
    {
      "filePath": "GCF_000838085.1/GCF_000838085.1_ViralProj14120_genomic.fna",
      "fileType": "GENOMIC_NUCLEOTIDE_FASTA"
    }
  ]
},{
  "accession": "GCF_000838725.1",
  "files": [
    {
      "filePath": "GCF_000838725.1/GCF_000838725.1_ViralProj14077_genomic.fna",
      "fileType": "GENOMIC_NUCLEOTIDE_FASTA"
    }
  ]
},{
  "accession": "GCF_000838825.1",
  "files": [
    {
      "filePath": "GCF_000838825.1/GCF_000838825.1_ViralProj14099_genomic.fna",
      "fileType": "GENOMIC_NUCLEOTIDE_FASTA"
    }
  ]
},{
  "accession": "GCF_000840465.1",
  "files": [
    {
      "filePath": "GCF_000840465.1/GCF_000840465.1_ViralProj14249_genomic.fna",
      "fileType": "GENOMIC_NUCLEOTIDE_FASTA"
    }
  ]
},{
  "accession": "GCF_000842005.1",
  "files": [
    {
      "filePath": "GCF_000842005.1/GCF_000842005.1_ViralProj14232_genomic.fna",
      "fileType": "GENOMIC_NUCLEOTIDE_FASTA"
    }
  ]
},{
  "accession": "GCF_000844005.1",
  "files": [
    {
      "filePath": "GCF_000844005.1/GCF_000844005.1_ViralProj14461_genomic.fna",
      "fileType": "GENOMIC_NUCLEOTIDE_FASTA"
    }
  ]
},{
  "accession": "GCF_000844105.1",
  "files": [
    {
      "filePath": "GCF_000844105.1/GCF_000844105.1_ViralProj14481_genomic.fna",
      "fileType": "GENOMIC_NUCLEOTIDE_FASTA"
    }
  ]
},{
  "accession": "GCF_000844745.1",
  "files": [
    {
      "filePath": "GCF_000844745.1/GCF_000844745.1_ViralProj14444_genomic.fna",
      "fileType": "GENOMIC_NUCLEOTIDE_FASTA"
    }
  ]
},{
  "accession": "GCF_000844985.1",
  "files": [
    {
      "filePath": "GCF_000844985.1/GCF_000844985.1_ViralProj14492_genomic.fna",
      "fileType": "GENOMIC_NUCLEOTIDE_FASTA"
    }
  ]
},{
  "accession": "GCF_000845825.1",
  "files": [
    {
      "filePath": "GCF_000845825.1/GCF_000845825.1_ViralProj14490_genomic.fna",
      "fileType": "GENOMIC_NUCLEOTIDE_FASTA"
    }
  ]
},{
  "accession": "GCF_000846445.1",
  "files": [
    {
      "filePath": "GCF_000846445.1/GCF_000846445.1_ViralProj14439_genomic.fna",
      "fileType": "GENOMIC_NUCLEOTIDE_FASTA"
    }
  ]
},{
  "accession": "GCF_000847525.1",
  "files": [
    {
      "filePath": "GCF_000847525.1/GCF_000847525.1_ViralMultiSegProj14667_genomic.fna",
      "fileType": "GENOMIC_NUCLEOTIDE_FASTA"
    }
  ]
},{
  "accession": "GCF_000853805.1",
  "files": [
    {
      "filePath": "GCF_000853805.1/GCF_000853805.1_ViralProj14948_genomic.fna",
      "fileType": "GENOMIC_NUCLEOTIDE_FASTA"
    }
  ]
},{
  "accession": "GCF_000856705.1",
  "files": [
    {
      "filePath": "GCF_000856705.1/GCF_000856705.1_ViralProj15063_genomic.fna",
      "fileType": "GENOMIC_NUCLEOTIDE_FASTA"
    }
  ]
},{
  "accession": "GCF_000857345.1",
  "files": [
    {
      "filePath": "GCF_000857345.1/GCF_000857345.1_ViralProj15203_genomic.fna",
      "fileType": "GENOMIC_NUCLEOTIDE_FASTA"
    }
  ]
},{
  "accession": "GCF_000858485.1",
  "files": [
    {
      "filePath": "GCF_000858485.1/GCF_000858485.1_ViralProj15242_genomic.fna",
      "fileType": "GENOMIC_NUCLEOTIDE_FASTA"
    }
  ]
},{
  "accession": "GCF_000859025.1",
  "files": [
    {
      "filePath": "GCF_000859025.1/GCF_000859025.1_ViralProj15192_genomic.fna",
      "fileType": "GENOMIC_NUCLEOTIDE_FASTA"
    }
  ]
},{
  "accession": "GCF_000861885.1",
  "files": [
    {
      "filePath": "GCF_000861885.1/GCF_000861885.1_ViralProj15441_genomic.fna",
      "fileType": "GENOMIC_NUCLEOTIDE_FASTA"
    }
  ]
},{
  "accession": "GCF_000862805.1",
  "files": [
    {
      "filePath": "GCF_000862805.1/GCF_000862805.1_ViralProj15451_genomic.fna",
      "fileType": "GENOMIC_NUCLEOTIDE_FASTA"
    }
  ]
},{
  "accession": "GCF_000863365.1",
  "files": [
    {
      "filePath": "GCF_000863365.1/GCF_000863365.1_ViralProj15387_genomic.fna",
      "fileType": "GENOMIC_NUCLEOTIDE_FASTA"
    }
  ]
},{
  "accession": "GCF_000864205.1",
  "files": [
    {
      "filePath": "GCF_000864205.1/GCF_000864205.1_ViralProj16076_genomic.fna",
      "fileType": "GENOMIC_NUCLEOTIDE_FASTA"
    }
  ]
},{
  "accession": "GCF_000864665.1",
  "files": [
    {
      "filePath": "GCF_000864665.1/GCF_000864665.1_ViralProj15453_genomic.fna",
      "fileType": "GENOMIC_NUCLEOTIDE_FASTA"
    }
  ]
},{
  "accession": "GCF_000864945.1",
  "files": [
    {
      "filePath": "GCF_000864945.1/GCF_000864945.1_ViralProj15512_genomic.fna",
      "fileType": "GENOMIC_NUCLEOTIDE_FASTA"
    }
  ]
},{
  "accession": "GCF_000866525.1",
  "files": [
    {
      "filePath": "GCF_000866525.1/GCF_000866525.1_ViralProj15515_genomic.fna",
      "fileType": "GENOMIC_NUCLEOTIDE_FASTA"
    }
  ]
},{
  "accession": "GCF_000866585.1",
  "files": [
    {
      "filePath": "GCF_000866585.1/GCF_000866585.1_ViralProj15560_genomic.fna",
      "fileType": "GENOMIC_NUCLEOTIDE_FASTA"
    }
  ]
},{
  "accession": "GCF_000866665.1",
  "files": [
    {
      "filePath": "GCF_000866665.1/GCF_000866665.1_ViralProj15687_genomic.fna",
      "fileType": "GENOMIC_NUCLEOTIDE_FASTA"
    }
  ]
},{
  "accession": "GCF_000866985.1",
  "files": [
    {
      "filePath": "GCF_000866985.1/GCF_000866985.1_ViralProj16333_genomic.fna",
      "fileType": "GENOMIC_NUCLEOTIDE_FASTA"
    }
  ]
},{
  "accession": "GCF_000868985.1",
  "files": [
    {
      "filePath": "GCF_000868985.1/GCF_000868985.1_ViralProj16661_genomic.fna",
      "fileType": "GENOMIC_NUCLEOTIDE_FASTA"
    }
  ]
},{
  "accession": "GCF_000871205.1",
  "files": [
    {
      "filePath": "GCF_000871205.1/GCF_000871205.1_ViralMultiSegProj20971_genomic.fna",
      "fileType": "GENOMIC_NUCLEOTIDE_FASTA"
    }
  ]
},{
  "accession": "GCF_000871765.1",
  "files": [
    {
      "filePath": "GCF_000871765.1/GCF_000871765.1_ViralProj19833_genomic.fna",
      "fileType": "GENOMIC_NUCLEOTIDE_FASTA"
    }
  ]
},{
  "accession": "GCF_000874385.1",
  "files": [
    {
      "filePath": "GCF_000874385.1/GCF_000874385.1_ViralMultiSegProj21113_genomic.fna",
      "fileType": "GENOMIC_NUCLEOTIDE_FASTA"
    }
  ]
},{
  "accession": "GCF_000874545.1",
  "files": [
    {
      "filePath": "GCF_000874545.1/GCF_000874545.1_ViralProj30179_genomic.fna",
      "fileType": "GENOMIC_NUCLEOTIDE_FASTA"
    }
  ]
},{
  "accession": "GCF_000874585.1",
  "files": [
    {
      "filePath": "GCF_000874585.1/GCF_000874585.1_ViralMultiSegProj30367_genomic.fna",
      "fileType": "GENOMIC_NUCLEOTIDE_FASTA"
    }
  ]
},{
  "accession": "GCF_000879995.1",
  "files": [
    {
      "filePath": "GCF_000879995.1/GCF_000879995.1_ViralProj29883_genomic.fna",
      "fileType": "GENOMIC_NUCLEOTIDE_FASTA"
    }
  ]
},{
  "accession": "GCF_000880075.1",
  "files": [
    {
      "filePath": "GCF_000880075.1/GCF_000880075.1_ViralProj30057_genomic.fna",
      "fileType": "GENOMIC_NUCLEOTIDE_FASTA"
    }
  ]
},{
  "accession": "GCF_000882155.1",
  "files": [
    {
      "filePath": "GCF_000882155.1/GCF_000882155.1_ViralProj36557_genomic.fna",
      "fileType": "GENOMIC_NUCLEOTIDE_FASTA"
    }
  ]
},{
  "accession": "GCF_000882735.1",
  "files": [
    {
      "filePath": "GCF_000882735.1/GCF_000882735.1_ViralProj34843_genomic.fna",
      "fileType": "GENOMIC_NUCLEOTIDE_FASTA"
    }
  ]
},{
  "accession": "GCF_000883155.1",
  "files": [
    {
      "filePath": "GCF_000883155.1/GCF_000883155.1_ViralProj32171_genomic.fna",
      "fileType": "GENOMIC_NUCLEOTIDE_FASTA"
    }
  ]
},{
  "accession": "GCF_000884735.1",
  "files": [
    {
      "filePath": "GCF_000884735.1/GCF_000884735.1_ViralProj36669_genomic.fna",
      "fileType": "GENOMIC_NUCLEOTIDE_FASTA"
    }
  ]
},{
  "accession": "GCF_000887815.1",
  "files": [
    {
      "filePath": "GCF_000887815.1/GCF_000887815.1_ViralProj60733_genomic.fna",
      "fileType": "GENOMIC_NUCLEOTIDE_FASTA"
    }
  ]
},{
  "accession": "GCF_000888715.1",
  "files": [
    {
      "filePath": "GCF_000888715.1/GCF_000888715.1_ViralProj60043_genomic.fna",
      "fileType": "GENOMIC_NUCLEOTIDE_FASTA"
    }
  ]
},{
  "accession": "GCF_000888815.1",
  "files": [
    {
      "filePath": "GCF_000888815.1/GCF_000888815.1_ViralProj60749_genomic.fna",
      "fileType": "GENOMIC_NUCLEOTIDE_FASTA"
    }
  ]
},{
  "accession": "GCF_000890995.1",
  "files": [
    {
      "filePath": "GCF_000890995.1/GCF_000890995.1_ViralMultiSegProj66333_genomic.fna",
      "fileType": "GENOMIC_NUCLEOTIDE_FASTA"
    }
  ]
},{
  "accession": "GCF_000898555.1",
  "files": [
    {
      "filePath": "GCF_000898555.1/GCF_000898555.1_ViralMultiSegProj173357_genomic.fna",
      "fileType": "GENOMIC_NUCLEOTIDE_FASTA"
    }
  ]
},{
  "accession": "GCF_000901175.1",
  "files": [
    {
      "filePath": "GCF_000901175.1/GCF_000901175.1_ViralProj183905_genomic.fna",
      "fileType": "GENOMIC_NUCLEOTIDE_FASTA"
    }
  ]
},{
  "accession": "GCF_000901835.1",
  "files": [
    {
      "filePath": "GCF_000901835.1/GCF_000901835.1_ViralProj181226_genomic.fna",
      "fileType": "GENOMIC_NUCLEOTIDE_FASTA"
    }
  ]
},{
  "accession": "GCF_000902015.1",
  "files": [
    {
      "filePath": "GCF_000902015.1/GCF_000902015.1_ViralProj181994_genomic.fna",
      "fileType": "GENOMIC_NUCLEOTIDE_FASTA"
    }
  ]
},{
  "accession": "GCF_000902215.1",
  "files": [
    {
      "filePath": "GCF_000902215.1/GCF_000902215.1_ViralProj183907_genomic.fna",
      "fileType": "GENOMIC_NUCLEOTIDE_FASTA"
    }
  ]
},{
  "accession": "GCF_000902815.1",
  "files": [
    {
      "filePath": "GCF_000902815.1/GCF_000902815.1_ViralProj183902_genomic.fna",
      "fileType": "GENOMIC_NUCLEOTIDE_FASTA"
    }
  ]
},{
  "accession": "GCF_000902835.1",
  "files": [
    {
      "filePath": "GCF_000902835.1/GCF_000902835.1_ViralProj183906_genomic.fna",
      "fileType": "GENOMIC_NUCLEOTIDE_FASTA"
    }
  ]
},{
  "accession": "GCF_000903535.1",
  "files": [
    {
      "filePath": "GCF_000903535.1/GCF_000903535.1_ViralProj181995_genomic.fna",
      "fileType": "GENOMIC_NUCLEOTIDE_FASTA"
    }
  ]
},{
  "accession": "GCF_000903695.1",
  "files": [
    {
      "filePath": "GCF_000903695.1/GCF_000903695.1_ViralProj183709_genomic.fna",
      "fileType": "GENOMIC_NUCLEOTIDE_FASTA"
    }
  ]
},{
  "accession": "GCF_000903735.1",
  "files": [
    {
      "filePath": "GCF_000903735.1/GCF_000903735.1_ViralProj183908_genomic.fna",
      "fileType": "GENOMIC_NUCLEOTIDE_FASTA"
    }
  ]
},{
  "accession": "GCF_000903895.1",
  "files": [
    {
      "filePath": "GCF_000903895.1/GCF_000903895.1_ViralProj185188_genomic.fna",
      "fileType": "GENOMIC_NUCLEOTIDE_FASTA"
    }
  ]
},{
  "accession": "GCF_000904615.1",
  "files": [
    {
      "filePath": "GCF_000904615.1/GCF_000904615.1_ViralProj195929_genomic.fna",
      "fileType": "GENOMIC_NUCLEOTIDE_FASTA"
    }
  ]
},{
  "accession": "GCF_000906255.1",
  "files": [
    {
      "filePath": "GCF_000906255.1/GCF_000906255.1_ViralProj196418_genomic.fna",
      "fileType": "GENOMIC_NUCLEOTIDE_FASTA"
    }
  ]
},{
  "accession": "GCF_000907135.1",
  "files": [
    {
      "filePath": "GCF_000907135.1/GCF_000907135.1_ViralProj196420_genomic.fna",
      "fileType": "GENOMIC_NUCLEOTIDE_FASTA"
    }
  ]
},{
  "accession": "GCF_000907355.1",
  "files": [
    {
      "filePath": "GCF_000907355.1/GCF_000907355.1_ViralProj202889_genomic.fna",
      "fileType": "GENOMIC_NUCLEOTIDE_FASTA"
    }
  ]
},{
  "accession": "GCF_000908195.1",
  "files": [
    {
      "filePath": "GCF_000908195.1/GCF_000908195.1_ViralProj196419_genomic.fna",
      "fileType": "GENOMIC_NUCLEOTIDE_FASTA"
    }
  ]
},{
  "accession": "GCF_000912595.1",
  "files": [
    {
      "filePath": "GCF_000912595.1/GCF_000912595.1_ViralMultiSegProj216153_genomic.fna",
      "fileType": "GENOMIC_NUCLEOTIDE_FASTA"
    }
  ]
},{
  "accession": "GCF_000915415.1",
  "files": [
    {
      "filePath": "GCF_000915415.1/GCF_000915415.1_ViralProj237561_genomic.fna",
      "fileType": "GENOMIC_NUCLEOTIDE_FASTA"
    }
  ]
},{
  "accession": "GCF_000919815.2",
  "files": [
    {
      "filePath": "GCF_000919815.2/GCF_000919815.2_ASM91981v2_genomic.fna",
      "fileType": "GENOMIC_NUCLEOTIDE_FASTA"
    }
  ]
},{
  "accession": "GCF_000921555.1",
  "files": [
    {
      "filePath": "GCF_000921555.1/GCF_000921555.1_ViralProj259293_genomic.fna",
      "fileType": "GENOMIC_NUCLEOTIDE_FASTA"
    }
  ]
},{
  "accession": "GCF_000923715.1",
  "files": [
    {
      "filePath": "GCF_000923715.1/GCF_000923715.1_ViralProj253391_genomic.fna",
      "fileType": "GENOMIC_NUCLEOTIDE_FASTA"
    }
  ]
},{
  "accession": "GCF_000924055.1",
  "files": [
    {
      "filePath": "GCF_000924055.1/GCF_000924055.1_ViralProj258281_genomic.fna",
      "fileType": "GENOMIC_NUCLEOTIDE_FASTA"
    }
  ]
},{
  "accession": "GCF_000925455.1",
  "files": [
    {
      "filePath": "GCF_000925455.1/GCF_000925455.1_ViralProj264927_genomic.fna",
      "fileType": "GENOMIC_NUCLEOTIDE_FASTA"
    }
  ]
},{
  "accession": "GCF_000927215.1",
  "files": [
    {
      "filePath": "GCF_000927215.1/GCF_000927215.1_ViralProj265890_genomic.fna",
      "fileType": "GENOMIC_NUCLEOTIDE_FASTA"
    }
  ]
},{
  "accession": "GCF_000927335.1",
  "files": [
    {
      "filePath": "GCF_000927335.1/GCF_000927335.1_ViralProj265914_genomic.fna",
      "fileType": "GENOMIC_NUCLEOTIDE_FASTA"
    }
  ]
},{
  "accession": "GCF_000928075.1",
  "files": [
    {
      "filePath": "GCF_000928075.1/GCF_000928075.1_ViralProj270087_genomic.fna",
      "fileType": "GENOMIC_NUCLEOTIDE_FASTA"
    }
  ]
},{
  "accession": "GCF_000928115.1",
  "files": [
    {
      "filePath": "GCF_000928115.1/GCF_000928115.1_ViralProj271033_genomic.fna",
      "fileType": "GENOMIC_NUCLEOTIDE_FASTA"
    }
  ]
},{
  "accession": "GCF_000928255.1",
  "files": [
    {
      "filePath": "GCF_000928255.1/GCF_000928255.1_ViralProj272443_genomic.fna",
      "fileType": "GENOMIC_NUCLEOTIDE_FASTA"
    }
  ]
},{
  "accession": "GCF_000929395.1",
  "files": [
    {
      "filePath": "GCF_000929395.1/GCF_000929395.1_ViralProj274150_genomic.fna",
      "fileType": "GENOMIC_NUCLEOTIDE_FASTA"
    }
  ]
},{
  "accession": "GCF_000931135.1",
  "files": [
    {
      "filePath": "GCF_000931135.1/GCF_000931135.1_ViralProj274797_genomic.fna",
      "fileType": "GENOMIC_NUCLEOTIDE_FASTA"
    }
  ]
},{
  "accession": "GCF_000954395.1",
  "files": [
    {
      "filePath": "GCF_000954395.1/GCF_000954395.1_ViralProj277201_genomic.fna",
      "fileType": "GENOMIC_NUCLEOTIDE_FASTA"
    }
  ]
},{
  "accession": "GCF_001008515.1",
  "files": [
    {
      "filePath": "GCF_001008515.1/GCF_001008515.1_ViralProj284016_genomic.fna",
      "fileType": "GENOMIC_NUCLEOTIDE_FASTA"
    }
  ]
},{
  "accession": "GCF_001271015.1",
  "files": [
    {
      "filePath": "GCF_001271015.1/GCF_001271015.1_ViralProj293043_genomic.fna",
      "fileType": "GENOMIC_NUCLEOTIDE_FASTA"
    }
  ]
},{
  "accession": "GCF_001274085.1",
  "files": [
    {
      "filePath": "GCF_001274085.1/GCF_001274085.1_ViralProj293720_genomic.fna",
      "fileType": "GENOMIC_NUCLEOTIDE_FASTA"
    }
  ]
},{
  "accession": "GCF_001429995.1",
  "files": [
    {
      "filePath": "GCF_001429995.1/GCF_001429995.1_ViralProj300248_genomic.fna",
      "fileType": "GENOMIC_NUCLEOTIDE_FASTA"
    }
  ]
},{
  "accession": "GCF_001432075.2",
  "files": [
    {
      "filePath": "GCF_001432075.2/GCF_001432075.2_ViralProj301025_genomic.fna",
      "fileType": "GENOMIC_NUCLEOTIDE_FASTA"
    }
  ]
},{
  "accession": "GCF_001550805.1",
  "files": [
    {
      "filePath": "GCF_001550805.1/GCF_001550805.1_ViralProj310788_genomic.fna",
      "fileType": "GENOMIC_NUCLEOTIDE_FASTA"
    }
  ]
},{
  "accession": "GCF_001634515.1",
  "files": [
    {
      "filePath": "GCF_001634515.1/GCF_001634515.1_ViralProj320120_genomic.fna",
      "fileType": "GENOMIC_NUCLEOTIDE_FASTA"
    }
  ]
},{
  "accession": "GCF_001706985.1",
  "files": [
    {
      "filePath": "GCF_001706985.1/GCF_001706985.1_ViralProj339073_genomic.fna",
      "fileType": "GENOMIC_NUCLEOTIDE_FASTA"
    }
  ]
},{
  "accession": "GCF_001743535.1",
  "files": [
    {
      "filePath": "GCF_001743535.1/GCF_001743535.1_ViralProj41333_genomic.fna",
      "fileType": "GENOMIC_NUCLEOTIDE_FASTA"
    }
  ]
},{
  "accession": "GCF_001962155.1",
  "files": [
    {
      "filePath": "GCF_001962155.1/GCF_001962155.1_ViralProj361920_genomic.fna",
      "fileType": "GENOMIC_NUCLEOTIDE_FASTA"
    }
  ]
},{
  "accession": "GCF_001974535.1",
  "files": [
    {
      "filePath": "GCF_001974535.1/GCF_001974535.1_ViralProj369104_genomic.fna",
      "fileType": "GENOMIC_NUCLEOTIDE_FASTA"
    }
  ]
},{
  "accession": "GCF_002158655.1",
  "files": [
    {
      "filePath": "GCF_002158655.1/GCF_002158655.1_ViralProj387743_genomic.fna",
      "fileType": "GENOMIC_NUCLEOTIDE_FASTA"
    }
  ]
},{
  "accession": "GCF_002184195.1",
  "files": [
    {
      "filePath": "GCF_002184195.1/GCF_002184195.1_ViralProj388402_genomic.fna",
      "fileType": "GENOMIC_NUCLEOTIDE_FASTA"
    }
  ]
},{
  "accession": "GCF_002219405.1",
  "files": [
    {
      "filePath": "GCF_002219405.1/GCF_002219405.1_ViralProj394302_genomic.fna",
      "fileType": "GENOMIC_NUCLEOTIDE_FASTA"
    }
  ]
},{
  "accession": "GCF_002219585.1",
  "files": [
    {
      "filePath": "GCF_002219585.1/GCF_002219585.1_ViralProj394300_genomic.fna",
      "fileType": "GENOMIC_NUCLEOTIDE_FASTA"
    }
  ]
},{
  "accession": "GCF_002219765.1",
  "files": [
    {
      "filePath": "GCF_002219765.1/GCF_002219765.1_ViralProj394299_genomic.fna",
      "fileType": "GENOMIC_NUCLEOTIDE_FASTA"
    }
  ]
},{
  "accession": "GCF_002219945.1",
  "files": [
    {
      "filePath": "GCF_002219945.1/GCF_002219945.1_ViralProj394301_genomic.fna",
      "fileType": "GENOMIC_NUCLEOTIDE_FASTA"
    }
  ]
},{
  "accession": "GCF_002366085.1",
  "files": [
    {
      "filePath": "GCF_002366085.1/GCF_002366085.1_ViralProj354191_genomic.fna",
      "fileType": "GENOMIC_NUCLEOTIDE_FASTA"
    }
  ]
},{
  "accession": "GCF_002366105.1",
  "files": [
    {
      "filePath": "GCF_002366105.1/GCF_002366105.1_ViralProj354196_genomic.fna",
      "fileType": "GENOMIC_NUCLEOTIDE_FASTA"
    }
  ]
},{
  "accession": "GCF_002366165.1",
  "files": [
    {
      "filePath": "GCF_002366165.1/GCF_002366165.1_ViralProj354197_genomic.fna",
      "fileType": "GENOMIC_NUCLEOTIDE_FASTA"
    }
  ]
},{
  "accession": "GCF_002628185.1",
  "files": [
    {
      "filePath": "GCF_002628185.1/GCF_002628185.1_ASM262818v1_genomic.fna",
      "fileType": "GENOMIC_NUCLEOTIDE_FASTA"
    }
  ]
},{
  "accession": "GCF_002628205.1",
  "files": [
    {
      "filePath": "GCF_002628205.1/GCF_002628205.1_ASM262820v1_genomic.fna",
      "fileType": "GENOMIC_NUCLEOTIDE_FASTA"
    }
  ]
},{
  "accession": "GCF_002628225.1",
  "files": [
    {
      "filePath": "GCF_002628225.1/GCF_002628225.1_ASM262822v1_genomic.fna",
      "fileType": "GENOMIC_NUCLEOTIDE_FASTA"
    }
  ]
},{
  "accession": "GCF_002628245.1",
  "files": [
    {
      "filePath": "GCF_002628245.1/GCF_002628245.1_ASM262824v1_genomic.fna",
      "fileType": "GENOMIC_NUCLEOTIDE_FASTA"
    }
  ]
},{
  "accession": "GCF_002628265.1",
  "files": [
    {
      "filePath": "GCF_002628265.1/GCF_002628265.1_ASM262826v1_genomic.fna",
      "fileType": "GENOMIC_NUCLEOTIDE_FASTA"
    }
  ]
},{
  "accession": "GCF_002815515.1",
  "files": [
    {
      "filePath": "GCF_002815515.1/GCF_002815515.1_ASM281551v1_genomic.fna",
      "fileType": "GENOMIC_NUCLEOTIDE_FASTA"
    }
  ]
},{
  "accession": "GCF_002817065.1",
  "files": [
    {
      "filePath": "GCF_002817065.1/GCF_002817065.1_ASM281706v1_genomic.fna",
      "fileType": "GENOMIC_NUCLEOTIDE_FASTA"
    }
  ]
},{
  "accession": "GCF_002819185.1",
  "files": [
    {
      "filePath": "GCF_002819185.1/GCF_002819185.1_ASM281918v1_genomic.fna",
      "fileType": "GENOMIC_NUCLEOTIDE_FASTA"
    }
  ]
},{
  "accession": "GCF_002821505.1",
  "files": [
    {
      "filePath": "GCF_002821505.1/GCF_002821505.1_ASM282150v1_genomic.fna",
      "fileType": "GENOMIC_NUCLEOTIDE_FASTA"
    }
  ]
},{
  "accession": "GCF_002821525.1",
  "files": [
    {
      "filePath": "GCF_002821525.1/GCF_002821525.1_ASM282152v1_genomic.fna",
      "fileType": "GENOMIC_NUCLEOTIDE_FASTA"
    }
  ]
},{
  "accession": "GCF_002821565.1",
  "files": [
    {
      "filePath": "GCF_002821565.1/GCF_002821565.1_ASM282156v1_genomic.fna",
      "fileType": "GENOMIC_NUCLEOTIDE_FASTA"
    }
  ]
},{
  "accession": "GCF_002821585.1",
  "files": [
    {
      "filePath": "GCF_002821585.1/GCF_002821585.1_ASM282158v1_genomic.fna",
      "fileType": "GENOMIC_NUCLEOTIDE_FASTA"
    }
  ]
},{
  "accession": "GCF_002821605.1",
  "files": [
    {
      "filePath": "GCF_002821605.1/GCF_002821605.1_ASM282160v1_genomic.fna",
      "fileType": "GENOMIC_NUCLEOTIDE_FASTA"
    }
  ]
},{
  "accession": "GCF_002821625.1",
  "files": [
    {
      "filePath": "GCF_002821625.1/GCF_002821625.1_ASM282162v1_genomic.fna",
      "fileType": "GENOMIC_NUCLEOTIDE_FASTA"
    }
  ]
},{
  "accession": "GCF_002821645.1",
  "files": [
    {
      "filePath": "GCF_002821645.1/GCF_002821645.1_ASM282164v1_genomic.fna",
      "fileType": "GENOMIC_NUCLEOTIDE_FASTA"
    }
  ]
},{
  "accession": "GCF_002821665.1",
  "files": [
    {
      "filePath": "GCF_002821665.1/GCF_002821665.1_ASM282166v1_genomic.fna",
      "fileType": "GENOMIC_NUCLEOTIDE_FASTA"
    }
  ]
},{
  "accession": "GCF_002821685.1",
  "files": [
    {
      "filePath": "GCF_002821685.1/GCF_002821685.1_ASM282168v1_genomic.fna",
      "fileType": "GENOMIC_NUCLEOTIDE_FASTA"
    }
  ]
},{
  "accession": "GCF_002827805.1",
  "files": [
    {
      "filePath": "GCF_002827805.1/GCF_002827805.1_ASM282780v1_genomic.fna",
      "fileType": "GENOMIC_NUCLEOTIDE_FASTA"
    }
  ]
},{
  "accession": "GCF_002827825.1",
  "files": [
    {
      "filePath": "GCF_002827825.1/GCF_002827825.1_ASM282782v1_genomic.fna",
      "fileType": "GENOMIC_NUCLEOTIDE_FASTA"
    }
  ]
},{
  "accession": "GCF_002827865.1",
  "files": [
    {
      "filePath": "GCF_002827865.1/GCF_002827865.1_ASM282786v1_genomic.fna",
      "fileType": "GENOMIC_NUCLEOTIDE_FASTA"
    }
  ]
},{
  "accession": "GCF_002827985.1",
  "files": [
    {
      "filePath": "GCF_002827985.1/GCF_002827985.1_ASM282798v1_genomic.fna",
      "fileType": "GENOMIC_NUCLEOTIDE_FASTA"
    }
  ]
},{
  "accession": "GCF_002828125.1",
  "files": [
    {
      "filePath": "GCF_002828125.1/GCF_002828125.1_ASM282812v1_genomic.fna",
      "fileType": "GENOMIC_NUCLEOTIDE_FASTA"
    }
  ]
},{
  "accession": "GCF_002828145.1",
  "files": [
    {
      "filePath": "GCF_002828145.1/GCF_002828145.1_ASM282814v1_genomic.fna",
      "fileType": "GENOMIC_NUCLEOTIDE_FASTA"
    }
  ]
},{
  "accession": "GCF_002831185.1",
  "files": [
    {
      "filePath": "GCF_002831185.1/GCF_002831185.1_ASM283118v1_genomic.fna",
      "fileType": "GENOMIC_NUCLEOTIDE_FASTA"
    }
  ]
},{
  "accession": "GCF_002889055.1",
  "files": [
    {
      "filePath": "GCF_002889055.1/GCF_002889055.1_ASM288905v1_genomic.fna",
      "fileType": "GENOMIC_NUCLEOTIDE_FASTA"
    }
  ]
},{
  "accession": "GCF_002889815.1",
  "files": [
    {
      "filePath": "GCF_002889815.1/GCF_002889815.1_ASM288981v1_genomic.fna",
      "fileType": "GENOMIC_NUCLEOTIDE_FASTA"
    }
  ]
},{
  "accession": "GCF_002890315.1",
  "files": [
    {
      "filePath": "GCF_002890315.1/GCF_002890315.1_ASM289031v1_genomic.fna",
      "fileType": "GENOMIC_NUCLEOTIDE_FASTA"
    }
  ]
},{
  "accession": "GCF_002986295.1",
  "files": [
    {
      "filePath": "GCF_002986295.1/GCF_002986295.1_ASM298629v1_genomic.fna",
      "fileType": "GENOMIC_NUCLEOTIDE_FASTA"
    }
  ]
},{
  "accession": "GCF_002986325.1",
  "files": [
    {
      "filePath": "GCF_002986325.1/GCF_002986325.1_ASM298632v1_genomic.fna",
      "fileType": "GENOMIC_NUCLEOTIDE_FASTA"
    }
  ]
},{
  "accession": "GCF_002987005.1",
  "files": [
    {
      "filePath": "GCF_002987005.1/GCF_002987005.1_ASM298700v1_genomic.fna",
      "fileType": "GENOMIC_NUCLEOTIDE_FASTA"
    }
  ]
},{
  "accession": "GCF_002987805.1",
  "files": [
    {
      "filePath": "GCF_002987805.1/GCF_002987805.1_ASM298780v1_genomic.fna",
      "fileType": "GENOMIC_NUCLEOTIDE_FASTA"
    }
  ]
},{
  "accession": "GCF_002987825.1",
  "files": [
    {
      "filePath": "GCF_002987825.1/GCF_002987825.1_ASM298782v1_genomic.fna",
      "fileType": "GENOMIC_NUCLEOTIDE_FASTA"
    }
  ]
},{
  "accession": "GCF_002987855.1",
  "files": [
    {
      "filePath": "GCF_002987855.1/GCF_002987855.1_ASM298785v1_genomic.fna",
      "fileType": "GENOMIC_NUCLEOTIDE_FASTA"
    }
  ]
},{
  "accession": "GCF_003032865.1",
  "files": [
    {
      "filePath": "GCF_003032865.1/GCF_003032865.1_ASM303286v1_genomic.fna",
      "fileType": "GENOMIC_NUCLEOTIDE_FASTA"
    }
  ]
},{
  "accession": "GCF_003032875.1",
  "files": [
    {
      "filePath": "GCF_003032875.1/GCF_003032875.1_ASM303287v1_genomic.fna",
      "fileType": "GENOMIC_NUCLEOTIDE_FASTA"
    }
  ]
},{
  "accession": "GCF_003032885.1",
  "files": [
    {
      "filePath": "GCF_003032885.1/GCF_003032885.1_ASM303288v1_genomic.fna",
      "fileType": "GENOMIC_NUCLEOTIDE_FASTA"
    }
  ]
},{
  "accession": "GCF_003032895.1",
  "files": [
    {
      "filePath": "GCF_003032895.1/GCF_003032895.1_ASM303289v1_genomic.fna",
      "fileType": "GENOMIC_NUCLEOTIDE_FASTA"
    }
  ]
},{
  "accession": "GCF_003032905.1",
  "files": [
    {
      "filePath": "GCF_003032905.1/GCF_003032905.1_ASM303290v1_genomic.fna",
      "fileType": "GENOMIC_NUCLEOTIDE_FASTA"
    }
  ]
},{
  "accession": "GCF_003032915.1",
  "files": [
    {
      "filePath": "GCF_003032915.1/GCF_003032915.1_ASM303291v1_genomic.fna",
      "fileType": "GENOMIC_NUCLEOTIDE_FASTA"
    }
  ]
},{
  "accession": "GCF_003032925.1",
  "files": [
    {
      "filePath": "GCF_003032925.1/GCF_003032925.1_26544_10_genomic.fna",
      "fileType": "GENOMIC_NUCLEOTIDE_FASTA"
    }
  ]
},{
  "accession": "GCF_003032935.1",
  "files": [
    {
      "filePath": "GCF_003032935.1/GCF_003032935.1_ASM303293v1_genomic.fna",
      "fileType": "GENOMIC_NUCLEOTIDE_FASTA"
    }
  ]
},{
  "accession": "GCF_003032945.1",
  "files": [
    {
      "filePath": "GCF_003032945.1/GCF_003032945.1_ASM303294v1_genomic.fna",
      "fileType": "GENOMIC_NUCLEOTIDE_FASTA"
    }
  ]
},{
  "accession": "GCF_003032955.1",
  "files": [
    {
      "filePath": "GCF_003032955.1/GCF_003032955.1_ASM303295v1_genomic.fna",
      "fileType": "GENOMIC_NUCLEOTIDE_FASTA"
    }
  ]
},{
  "accession": "GCF_003032965.1",
  "files": [
    {
      "filePath": "GCF_003032965.1/GCF_003032965.1_ASM303296v1_genomic.fna",
      "fileType": "GENOMIC_NUCLEOTIDE_FASTA"
    }
  ]
},{
  "accession": "GCF_003032975.1",
  "files": [
    {
      "filePath": "GCF_003032975.1/GCF_003032975.1_ASM303297v1_genomic.fna",
      "fileType": "GENOMIC_NUCLEOTIDE_FASTA"
    }
  ]
},{
  "accession": "GCF_003032985.1",
  "files": [
    {
      "filePath": "GCF_003032985.1/GCF_003032985.1_ASM303298v1_genomic.fna",
      "fileType": "GENOMIC_NUCLEOTIDE_FASTA"
    }
  ]
},{
  "accession": "GCF_003032995.1",
  "files": [
    {
      "filePath": "GCF_003032995.1/GCF_003032995.1_ASM303299v1_genomic.fna",
      "fileType": "GENOMIC_NUCLEOTIDE_FASTA"
    }
  ]
},{
  "accession": "GCF_003033005.1",
  "files": [
    {
      "filePath": "GCF_003033005.1/GCF_003033005.1_ASM303300v1_genomic.fna",
      "fileType": "GENOMIC_NUCLEOTIDE_FASTA"
    }
  ]
},{
  "accession": "GCF_003047675.1",
  "files": [
    {
      "filePath": "GCF_003047675.1/GCF_003047675.1_ASM304767v1_genomic.fna",
      "fileType": "GENOMIC_NUCLEOTIDE_FASTA"
    }
  ]
},{
  "accession": "GCF_003047695.1",
  "files": [
    {
      "filePath": "GCF_003047695.1/GCF_003047695.1_ASM304769v1_genomic.fna",
      "fileType": "GENOMIC_NUCLEOTIDE_FASTA"
    }
  ]
},{
  "accession": "GCF_003047715.1",
  "files": [
    {
      "filePath": "GCF_003047715.1/GCF_003047715.1_ASM304771v1_genomic.fna",
      "fileType": "GENOMIC_NUCLEOTIDE_FASTA"
    }
  ]
},{
  "accession": "GCF_003047755.2",
  "files": [
    {
      "filePath": "GCF_003047755.2/GCF_003047755.2_ASM304775v2_genomic.fna",
      "fileType": "GENOMIC_NUCLEOTIDE_FASTA"
    }
  ]
},{
  "accession": "GCF_003179735.1",
  "files": [
    {
      "filePath": "GCF_003179735.1/GCF_003179735.1_ASM317973v1_genomic.fna",
      "fileType": "GENOMIC_NUCLEOTIDE_FASTA"
    }
  ]
},{
  "accession": "GCF_003180935.1",
  "files": [
    {
      "filePath": "GCF_003180935.1/GCF_003180935.1_ASM318093v1_genomic.fna",
      "fileType": "GENOMIC_NUCLEOTIDE_FASTA"
    }
  ]
},{
  "accession": "GCF_003847805.1",
  "files": [
    {
      "filePath": "GCF_003847805.1/GCF_003847805.1_ASM384780v1_genomic.fna",
      "fileType": "GENOMIC_NUCLEOTIDE_FASTA"
    }
  ]
},{
  "accession": "GCF_003847845.1",
  "files": [
    {
      "filePath": "GCF_003847845.1/GCF_003847845.1_ASM384784v1_genomic.fna",
      "fileType": "GENOMIC_NUCLEOTIDE_FASTA"
    }
  ]
},{
  "accession": "GCF_003847865.1",
  "files": [
    {
      "filePath": "GCF_003847865.1/GCF_003847865.1_ASM384786v1_genomic.fna",
      "fileType": "GENOMIC_NUCLEOTIDE_FASTA"
    }
  ]
},{
  "accession": "GCF_003847885.1",
  "files": [
    {
      "filePath": "GCF_003847885.1/GCF_003847885.1_ASM384788v1_genomic.fna",
      "fileType": "GENOMIC_NUCLEOTIDE_FASTA"
    }
  ]
},{
  "accession": "GCF_003847905.1",
  "files": [
    {
      "filePath": "GCF_003847905.1/GCF_003847905.1_ASM384790v1_genomic.fna",
      "fileType": "GENOMIC_NUCLEOTIDE_FASTA"
    }
  ]
},{
  "accession": "GCF_003848145.1",
  "files": [
    {
      "filePath": "GCF_003848145.1/GCF_003848145.1_ASM384814v1_genomic.fna",
      "fileType": "GENOMIC_NUCLEOTIDE_FASTA"
    }
  ]
},{
  "accession": "GCF_003848185.1",
  "files": [
    {
      "filePath": "GCF_003848185.1/GCF_003848185.1_ASM384818v1_genomic.fna",
      "fileType": "GENOMIC_NUCLEOTIDE_FASTA"
    }
  ]
},{
  "accession": "GCF_003848205.1",
  "files": [
    {
      "filePath": "GCF_003848205.1/GCF_003848205.1_ASM384820v1_genomic.fna",
      "fileType": "GENOMIC_NUCLEOTIDE_FASTA"
    }
  ]
},{
  "accession": "GCF_003848225.1",
  "files": [
    {
      "filePath": "GCF_003848225.1/GCF_003848225.1_ASM384822v1_genomic.fna",
      "fileType": "GENOMIC_NUCLEOTIDE_FASTA"
    }
  ]
},{
  "accession": "GCF_003848245.1",
  "files": [
    {
      "filePath": "GCF_003848245.1/GCF_003848245.1_ASM384824v1_genomic.fna",
      "fileType": "GENOMIC_NUCLEOTIDE_FASTA"
    }
  ]
},{
  "accession": "GCF_003848265.1",
  "files": [
    {
      "filePath": "GCF_003848265.1/GCF_003848265.1_ASM384826v1_genomic.fna",
      "fileType": "GENOMIC_NUCLEOTIDE_FASTA"
    }
  ]
},{
  "accession": "GCF_003848285.1",
  "files": [
    {
      "filePath": "GCF_003848285.1/GCF_003848285.1_ASM384828v1_genomic.fna",
      "fileType": "GENOMIC_NUCLEOTIDE_FASTA"
    }
  ]
},{
  "accession": "GCF_003848305.1",
  "files": [
    {
      "filePath": "GCF_003848305.1/GCF_003848305.1_ASM384830v1_genomic.fna",
      "fileType": "GENOMIC_NUCLEOTIDE_FASTA"
    }
  ]
},{
  "accession": "GCF_003963675.1",
  "files": [
    {
      "filePath": "GCF_003963675.1/GCF_003963675.1_ASM396367v1_genomic.fna",
      "fileType": "GENOMIC_NUCLEOTIDE_FASTA"
    }
  ]
},{
  "accession": "GCF_004117195.1",
  "files": [
    {
      "filePath": "GCF_004117195.1/GCF_004117195.1_ASM411719v1_genomic.fna",
      "fileType": "GENOMIC_NUCLEOTIDE_FASTA"
    }
  ]
},{
  "accession": "GCF_004117275.1",
  "files": [
    {
      "filePath": "GCF_004117275.1/GCF_004117275.1_ASM411727v1_genomic.fna",
      "fileType": "GENOMIC_NUCLEOTIDE_FASTA"
    }
  ]
},{
  "accession": "GCF_004130595.1",
  "files": [
    {
      "filePath": "GCF_004130595.1/GCF_004130595.1_ASM413059v1_genomic.fna",
      "fileType": "GENOMIC_NUCLEOTIDE_FASTA"
    }
  ]
},{
  "accession": "GCF_004132825.1",
  "files": [
    {
      "filePath": "GCF_004132825.1/GCF_004132825.1_ASM413282v1_genomic.fna",
      "fileType": "GENOMIC_NUCLEOTIDE_FASTA"
    }
  ]
},{
  "accession": "GCF_004133585.1",
  "files": [
    {
      "filePath": "GCF_004133585.1/GCF_004133585.1_ASM413358v1_genomic.fna",
      "fileType": "GENOMIC_NUCLEOTIDE_FASTA"
    }
  ]
},{
  "accession": "GCF_004786375.1",
  "files": [
    {
      "filePath": "GCF_004786375.1/GCF_004786375.1_ASM478637v1_genomic.fna",
      "fileType": "GENOMIC_NUCLEOTIDE_FASTA"
    }
  ]
},{
  "accession": "GCF_004788395.1",
  "files": [
    {
      "filePath": "GCF_004788395.1/GCF_004788395.1_ASM478839v1_genomic.fna",
      "fileType": "GENOMIC_NUCLEOTIDE_FASTA"
    }
  ]
},{
  "accession": "GCF_004789155.1",
  "files": [
    {
      "filePath": "GCF_004789155.1/GCF_004789155.1_ampelo-1_genomic.fna",
      "fileType": "GENOMIC_NUCLEOTIDE_FASTA"
    }
  ]
},{
  "accession": "GCF_006452035.1",
  "files": [
    {
      "filePath": "GCF_006452035.1/GCF_006452035.1_ASM645203v1_genomic.fna",
      "fileType": "GENOMIC_NUCLEOTIDE_FASTA"
    }
  ]
},{
  "accession": "GCF_008767455.1",
  "files": [
    {
      "filePath": "GCF_008767455.1/GCF_008767455.1_ASM876745v1_genomic.fna",
      "fileType": "GENOMIC_NUCLEOTIDE_FASTA"
    }
  ]
},{
  "accession": "GCF_008776615.1",
  "files": [
    {
      "filePath": "GCF_008776615.1/GCF_008776615.1_ASM877661v1_genomic.fna",
      "fileType": "GENOMIC_NUCLEOTIDE_FASTA"
    }
  ]
},{
  "accession": "GCF_008792805.1",
  "files": [
    {
      "filePath": "GCF_008792805.1/GCF_008792805.1_ASM879280v1_genomic.fna",
      "fileType": "GENOMIC_NUCLEOTIDE_FASTA"
    }
  ]
},{
  "accession": "GCF_008800555.1",
  "files": [
    {
      "filePath": "GCF_008800555.1/GCF_008800555.1_ASM880055v1_genomic.fna",
      "fileType": "GENOMIC_NUCLEOTIDE_FASTA"
    }
  ]
},{
  "accession": "GCF_009731755.1",
  "files": [
    {
      "filePath": "GCF_009731755.1/GCF_009731755.1_ASM973175v1_genomic.fna",
      "fileType": "GENOMIC_NUCLEOTIDE_FASTA"
    }
  ]
},{
  "accession": "GCF_012271735.1",
  "files": [
    {
      "filePath": "GCF_012271735.1/GCF_012271735.1_ASM1227173v1_genomic.fna",
      "fileType": "GENOMIC_NUCLEOTIDE_FASTA"
    }
  ]
},{
  "accession": "GCF_013086275.1",
  "files": [
    {
      "filePath": "GCF_013086275.1/GCF_013086275.1_ASM1308627v1_genomic.fna",
      "fileType": "GENOMIC_NUCLEOTIDE_FASTA"
    }
  ]
},{
  "accession": "GCF_013086385.1",
  "files": [
    {
      "filePath": "GCF_013086385.1/GCF_013086385.1_ASM1308638v1_genomic.fna",
      "fileType": "GENOMIC_NUCLEOTIDE_FASTA"
    }
  ]
},{
  "accession": "GCF_013086635.1",
  "files": [
    {
      "filePath": "GCF_013086635.1/GCF_013086635.1_ASM1308663v1_genomic.fna",
      "fileType": "GENOMIC_NUCLEOTIDE_FASTA"
    }
  ]
},{
  "accession": "GCF_013087425.1",
  "files": [
    {
      "filePath": "GCF_013087425.1/GCF_013087425.1_ASM1308742v1_genomic.fna",
      "fileType": "GENOMIC_NUCLEOTIDE_FASTA"
    }
  ]
},{
  "accession": "GCF_013088045.1",
  "files": [
    {
      "filePath": "GCF_013088045.1/GCF_013088045.1_ASM1308804v1_genomic.fna",
      "fileType": "GENOMIC_NUCLEOTIDE_FASTA"
    }
  ]
},{
  "accession": "GCF_013088065.1",
  "files": [
    {
      "filePath": "GCF_013088065.1/GCF_013088065.1_ASM1308806v1_genomic.fna",
      "fileType": "GENOMIC_NUCLEOTIDE_FASTA"
    }
  ]
},{
  "accession": "GCF_013088265.1",
  "files": [
    {
      "filePath": "GCF_013088265.1/GCF_013088265.1_ASM1308826v1_genomic.fna",
      "fileType": "GENOMIC_NUCLEOTIDE_FASTA"
    }
  ]
},{
  "accession": "GCF_013088345.1",
  "files": [
    {
      "filePath": "GCF_013088345.1/GCF_013088345.1_ASM1308834v1_genomic.fna",
      "fileType": "GENOMIC_NUCLEOTIDE_FASTA"
    }
  ]
},{
  "accession": "GCF_014883545.1",
  "files": [
    {
      "filePath": "GCF_014883545.1/GCF_014883545.1_ASM1488354v1_genomic.fna",
      "fileType": "GENOMIC_NUCLEOTIDE_FASTA"
    }
  ]
},{
  "accession": "GCF_014883605.1",
  "files": [
    {
      "filePath": "GCF_014883605.1/GCF_014883605.1_ASM1488360v1_genomic.fna",
      "fileType": "GENOMIC_NUCLEOTIDE_FASTA"
    }
  ]
},{
  "accession": "GCF_017903485.1",
  "files": [
    {
      "filePath": "GCF_017903485.1/GCF_017903485.1_ASM1790348v1_genomic.fna",
      "fileType": "GENOMIC_NUCLEOTIDE_FASTA"
    }
  ]
},{
  "accession": "GCF_017903535.1",
  "files": [
    {
      "filePath": "GCF_017903535.1/GCF_017903535.1_ASM1790353v1_genomic.fna",
      "fileType": "GENOMIC_NUCLEOTIDE_FASTA"
    }
  ]
},{
  "accession": "GCF_018583445.1",
  "files": [
    {
      "filePath": "GCF_018583445.1/GCF_018583445.1_ASM1858344v1_genomic.fna",
      "fileType": "GENOMIC_NUCLEOTIDE_FASTA"
    }
  ]
},{
  "accession": "GCF_018585675.1",
  "files": [
    {
      "filePath": "GCF_018585675.1/GCF_018585675.1_ASM1858567v1_genomic.fna",
      "fileType": "GENOMIC_NUCLEOTIDE_FASTA"
    }
  ]
},{
  "accession": "GCF_018586865.1",
  "files": [
    {
      "filePath": "GCF_018586865.1/GCF_018586865.1_ASM1858686v1_genomic.fna",
      "fileType": "GENOMIC_NUCLEOTIDE_FASTA"
    }
  ]
},{
  "accession": "GCF_018594555.1",
  "files": [
    {
      "filePath": "GCF_018594555.1/GCF_018594555.1_ASM1859455v1_genomic.fna",
      "fileType": "GENOMIC_NUCLEOTIDE_FASTA"
    }
  ]
},{
  "accession": "GCF_020523195.1",
  "files": [
    {
      "filePath": "GCF_020523195.1/GCF_020523195.1_ASM2052319v1_genomic.fna",
      "fileType": "GENOMIC_NUCLEOTIDE_FASTA"
    }
  ]
},{
  "accession": "GCF_023120175.1",
  "files": [
    {
      "filePath": "GCF_023120175.1/GCF_023120175.1_ASM2312017v1_genomic.fna",
      "fileType": "GENOMIC_NUCLEOTIDE_FASTA"
    }
  ]
},{
  "accession": "GCF_023120355.1",
  "files": [
    {
      "filePath": "GCF_023120355.1/GCF_023120355.1_ASM2312035v1_genomic.fna",
      "fileType": "GENOMIC_NUCLEOTIDE_FASTA"
    }
  ]
},{
  "accession": "GCF_023120365.1",
  "files": [
    {
      "filePath": "GCF_023120365.1/GCF_023120365.1_ASM2312036v1_genomic.fna",
      "fileType": "GENOMIC_NUCLEOTIDE_FASTA"
    }
  ]
},{
  "accession": "GCF_023120375.1",
  "files": [
    {
      "filePath": "GCF_023120375.1/GCF_023120375.1_ASM2312037v1_genomic.fna",
      "fileType": "GENOMIC_NUCLEOTIDE_FASTA"
    }
  ]
},{
  "accession": "GCF_023120385.1",
  "files": [
    {
      "filePath": "GCF_023120385.1/GCF_023120385.1_ASM2312038v1_genomic.fna",
      "fileType": "GENOMIC_NUCLEOTIDE_FASTA"
    }
  ]
},{
  "accession": "GCF_023123165.1",
  "files": [
    {
      "filePath": "GCF_023123165.1/GCF_023123165.1_AaHV1_genomic.fna",
      "fileType": "GENOMIC_NUCLEOTIDE_FASTA"
    }
  ]
},{
  "accession": "GCF_023124385.1",
  "files": [
    {
      "filePath": "GCF_023124385.1/GCF_023124385.1_ASM2312438v1_genomic.fna",
      "fileType": "GENOMIC_NUCLEOTIDE_FASTA"
    }
  ]
},{
  "accession": "GCF_023124395.1",
  "files": [
    {
      "filePath": "GCF_023124395.1/GCF_023124395.1_ASM2312439v1_genomic.fna",
      "fileType": "GENOMIC_NUCLEOTIDE_FASTA"
    }
  ]
},{
  "accession": "GCF_023124405.1",
  "files": [
    {
      "filePath": "GCF_023124405.1/GCF_023124405.1_ASM2312440v1_genomic.fna",
      "fileType": "GENOMIC_NUCLEOTIDE_FASTA"
    }
  ]
},{
  "accession": "GCF_023124495.1",
  "files": [
    {
      "filePath": "GCF_023124495.1/GCF_023124495.1_ASM2312449v1_genomic.fna",
      "fileType": "GENOMIC_NUCLEOTIDE_FASTA"
    }
  ]
},{
  "accession": "GCF_023155825.1",
  "files": [
    {
      "filePath": "GCF_023155825.1/GCF_023155825.1_ASM2315582v1_genomic.fna",
      "fileType": "GENOMIC_NUCLEOTIDE_FASTA"
    }
  ]
},{
  "accession": "GCF_029882575.1",
  "files": [
    {
      "filePath": "GCF_029882575.1/GCF_029882575.1_ASM2988257v1_genomic.fna",
      "fileType": "GENOMIC_NUCLEOTIDE_FASTA"
    }
  ]
},{
  "accession": "GCF_029885585.1",
  "files": [
    {
      "filePath": "GCF_029885585.1/GCF_029885585.1_ASM2988558v1_genomic.fna",
      "fileType": "GENOMIC_NUCLEOTIDE_FASTA"
    }
  ]
},{
  "accession": "GCF_029885845.1",
  "files": [
    {
      "filePath": "GCF_029885845.1/GCF_029885845.1_ASM2988584v1_genomic.fna",
      "fileType": "GENOMIC_NUCLEOTIDE_FASTA"
    }
  ]
},{
  "accession": "GCF_029886625.1",
  "files": [
    {
      "filePath": "GCF_029886625.1/GCF_029886625.1_ASM2988662v1_genomic.fna",
      "fileType": "GENOMIC_NUCLEOTIDE_FASTA"
    }
  ]
},{
  "accession": "GCA_000837185.1",
  "files": [
    {
      "filePath": "GCA_000837185.1/GCA_000837185.1_ViralProj14097_genomic.fna",
      "fileType": "GENOMIC_NUCLEOTIDE_FASTA"
    }
  ]
},{
  "accession": "GCA_000841005.1",
  "files": [
    {
      "filePath": "GCA_000841005.1/GCA_000841005.1_ViralProj14364_genomic.fna",
      "fileType": "GENOMIC_NUCLEOTIDE_FASTA"
    }
  ]
},{
  "accession": "GCA_000848285.1",
  "files": [
    {
      "filePath": "GCA_000848285.1/GCA_000848285.1_ViralProj14658_genomic.fna",
      "fileType": "GENOMIC_NUCLEOTIDE_FASTA"
    }
  ]
},{
  "accession": "GCA_000849545.1",
  "files": [
    {
      "filePath": "GCA_000849545.1/GCA_000849545.1_ViralMultiSegProj14745_genomic.fna",
      "fileType": "GENOMIC_NUCLEOTIDE_FASTA"
    }
  ]
},{
  "accession": "GCA_000850385.1",
  "files": [
    {
      "filePath": "GCA_000850385.1/GCA_000850385.1_ViralMultiSegProj14742_genomic.fna",
      "fileType": "GENOMIC_NUCLEOTIDE_FASTA"
    }
  ]
},{
  "accession": "GCA_000850465.1",
  "files": [
    {
      "filePath": "GCA_000850465.1/GCA_000850465.1_ViralProj14744_genomic.fna",
      "fileType": "GENOMIC_NUCLEOTIDE_FASTA"
    }
  ]
},{
  "accession": "GCA_000853305.1",
  "files": [
    {
      "filePath": "GCA_000853305.1/GCA_000853305.1_ViralProj14867_genomic.fna",
      "fileType": "GENOMIC_NUCLEOTIDE_FASTA"
    }
  ]
},{
  "accession": "GCA_000853885.1",
  "files": [
    {
      "filePath": "GCA_000853885.1/GCA_000853885.1_ViralProj14964_genomic.fna",
      "fileType": "GENOMIC_NUCLEOTIDE_FASTA"
    }
  ]
},{
  "accession": "GCA_000854105.1",
  "files": [
    {
      "filePath": "GCA_000854105.1/GCA_000854105.1_ViralMultiSegProj15010_genomic.fna",
      "fileType": "GENOMIC_NUCLEOTIDE_FASTA"
    }
  ]
},{
  "accession": "GCA_000854225.1",
  "files": [
    {
      "filePath": "GCA_000854225.1/GCA_000854225.1_ViralProj15039_genomic.fna",
      "fileType": "GENOMIC_NUCLEOTIDE_FASTA"
    }
  ]
},{
  "accession": "GCA_000854585.1",
  "files": [
    {
      "filePath": "GCA_000854585.1/GCA_000854585.1_ViralProj14967_genomic.fna",
      "fileType": "GENOMIC_NUCLEOTIDE_FASTA"
    }
  ]
},{
  "accession": "GCA_000854605.1",
  "files": [
    {
      "filePath": "GCA_000854605.1/GCA_000854605.1_ViralProj14971_genomic.fna",
      "fileType": "GENOMIC_NUCLEOTIDE_FASTA"
    }
  ]
},{
  "accession": "GCA_000858925.1",
  "files": [
    {
      "filePath": "GCA_000858925.1/GCA_000858925.1_ViralProj15172_genomic.fna",
      "fileType": "GENOMIC_NUCLEOTIDE_FASTA"
    }
  ]
},{
  "accession": "GCA_000859505.1",
  "files": [
    {
      "filePath": "GCA_000859505.1/GCA_000859505.1_ViralProj15119_genomic.fna",
      "fileType": "GENOMIC_NUCLEOTIDE_FASTA"
    }
  ]
},{
  "accession": "GCA_000861545.1",
  "files": [
    {
      "filePath": "GCA_000861545.1/GCA_000861545.1_ViralMultiSegProj15367_genomic.fna",
      "fileType": "GENOMIC_NUCLEOTIDE_FASTA"
    }
  ]
},{
  "accession": "GCA_000863285.1",
  "files": [
    {
      "filePath": "GCA_000863285.1/GCA_000863285.1_ViralProj15369_genomic.fna",
      "fileType": "GENOMIC_NUCLEOTIDE_FASTA"
    }
  ]
},{
  "accession": "GCA_000865425.2",
  "files": [
    {
      "filePath": "GCA_000865425.2/GCA_000865425.2_ViralProj16334_genomic.fna",
      "fileType": "GENOMIC_NUCLEOTIDE_FASTA"
    }
  ]
},{
  "accession": "GCA_000867205.1",
  "files": [
    {
      "filePath": "GCA_000867205.1/GCA_000867205.1_ViralProj16793_genomic.fna",
      "fileType": "GENOMIC_NUCLEOTIDE_FASTA"
    }
  ]
},{
  "accession": "GCA_000868545.2",
  "files": [
    {
      "filePath": "GCA_000868545.2/GCA_000868545.2_ViralProj17995_genomic.fna",
      "fileType": "GENOMIC_NUCLEOTIDE_FASTA"
    }
  ]
},{
  "accession": "GCA_000874345.1",
  "files": [
    {
      "filePath": "GCA_000874345.1/GCA_000874345.1_ViralProj20985_genomic.fna",
      "fileType": "GENOMIC_NUCLEOTIDE_FASTA"
    }
  ]
},{
  "accession": "GCA_000879015.1",
  "files": [
    {
      "filePath": "GCA_000879015.1/GCA_000879015.1_ViralMultiSegProj28321_genomic.fna",
      "fileType": "GENOMIC_NUCLEOTIDE_FASTA"
    }
  ]
},{
  "accession": "GCA_000879275.1",
  "files": [
    {
      "filePath": "GCA_000879275.1/GCA_000879275.1_ViralMultiSegProj29285_genomic.fna",
      "fileType": "GENOMIC_NUCLEOTIDE_FASTA"
    }
  ]
},{
  "accession": "GCA_000880635.1",
  "files": [
    {
      "filePath": "GCA_000880635.1/GCA_000880635.1_ViralProj32101_genomic.fna",
      "fileType": "GENOMIC_NUCLEOTIDE_FASTA"
    }
  ]
},{
  "accession": "GCA_000880855.1",
  "files": [
    {
      "filePath": "GCA_000880855.1/GCA_000880855.1_ViralProj32713_genomic.fna",
      "fileType": "GENOMIC_NUCLEOTIDE_FASTA"
    }
  ]
},{
  "accession": "GCA_000885795.1",
  "files": [
    {
      "filePath": "GCA_000885795.1/GCA_000885795.1_ViralProj39725_genomic.fna",
      "fileType": "GENOMIC_NUCLEOTIDE_FASTA"
    }
  ]
},{
  "accession": "GCA_000886195.1",
  "files": [
    {
      "filePath": "GCA_000886195.1/GCA_000886195.1_ViralProj42931_genomic.fna",
      "fileType": "GENOMIC_NUCLEOTIDE_FASTA"
    }
  ]
},{
  "accession": "GCA_000888875.1",
  "files": [
    {
      "filePath": "GCA_000888875.1/GCA_000888875.1_ViralProj61427_genomic.fna",
      "fileType": "GENOMIC_NUCLEOTIDE_FASTA"
    }
  ]
},{
  "accession": "GCA_000891455.1",
  "files": [
    {
      "filePath": "GCA_000891455.1/GCA_000891455.1_ViralProj61905_genomic.fna",
      "fileType": "GENOMIC_NUCLEOTIDE_FASTA"
    }
  ]
},{
  "accession": "GCA_000896555.1",
  "files": [
    {
      "filePath": "GCA_000896555.1/GCA_000896555.1_ViralProj78945_genomic.fna",
      "fileType": "GENOMIC_NUCLEOTIDE_FASTA"
    }
  ]
},{
  "accession": "GCA_000898055.1",
  "files": [
    {
      "filePath": "GCA_000898055.1/GCA_000898055.1_ViralProj163147_genomic.fna",
      "fileType": "GENOMIC_NUCLEOTIDE_FASTA"
    }
  ]
},{
  "accession": "GCA_000898455.1",
  "files": [
    {
      "filePath": "GCA_000898455.1/GCA_000898455.1_ViralMultiSegProj172456_genomic.fna",
      "fileType": "GENOMIC_NUCLEOTIDE_FASTA"
    }
  ]
},{
  "accession": "GCA_000898715.1",
  "files": [
    {
      "filePath": "GCA_000898715.1/GCA_000898715.1_ViralProj176615_genomic.fna",
      "fileType": "GENOMIC_NUCLEOTIDE_FASTA"
    }
  ]
},{
  "accession": "GCA_000900035.1",
  "files": [
    {
      "filePath": "GCA_000900035.1/GCA_000900035.1_ViralProj173863_genomic.fna",
      "fileType": "GENOMIC_NUCLEOTIDE_FASTA"
    }
  ]
},{
  "accession": "GCA_000905815.1",
  "files": [
    {
      "filePath": "GCA_000905815.1/GCA_000905815.1_ViralProj192605_genomic.fna",
      "fileType": "GENOMIC_NUCLEOTIDE_FASTA"
    }
  ]
},{
  "accession": "GCA_000906715.1",
  "files": [
    {
      "filePath": "GCA_000906715.1/GCA_000906715.1_ViralProj192611_genomic.fna",
      "fileType": "GENOMIC_NUCLEOTIDE_FASTA"
    }
  ]
},{
  "accession": "GCA_000907735.1",
  "files": [
    {
      "filePath": "GCA_000907735.1/GCA_000907735.1_ViralProj209073_genomic.fna",
      "fileType": "GENOMIC_NUCLEOTIDE_FASTA"
    }
  ]
},{
  "accession": "GCA_000912275.1",
  "files": [
    {
      "filePath": "GCA_000912275.1/GCA_000912275.1_ViralProj226731_genomic.fna",
      "fileType": "GENOMIC_NUCLEOTIDE_FASTA"
    }
  ]
},{
  "accession": "GCA_000915975.1",
  "files": [
    {
      "filePath": "GCA_000915975.1/GCA_000915975.1_ViralProj237138_genomic.fna",
      "fileType": "GENOMIC_NUCLEOTIDE_FASTA"
    }
  ]
},{
  "accession": "GCA_000916595.1",
  "files": [
    {
      "filePath": "GCA_000916595.1/GCA_000916595.1_ViralMultiSegProj240572_genomic.fna",
      "fileType": "GENOMIC_NUCLEOTIDE_FASTA"
    }
  ]
},{
  "accession": "GCA_000916795.1",
  "files": [
    {
      "filePath": "GCA_000916795.1/GCA_000916795.1_ViralProj233521_genomic.fna",
      "fileType": "GENOMIC_NUCLEOTIDE_FASTA"
    }
  ]
},{
  "accession": "GCA_000916855.1",
  "files": [
    {
      "filePath": "GCA_000916855.1/GCA_000916855.1_ViralProj237470_genomic.fna",
      "fileType": "GENOMIC_NUCLEOTIDE_FASTA"
    }
  ]
},{
  "accession": "GCA_000916935.1",
  "files": [
    {
      "filePath": "GCA_000916935.1/GCA_000916935.1_ViralProj238830_genomic.fna",
      "fileType": "GENOMIC_NUCLEOTIDE_FASTA"
    }
  ]
},{
  "accession": "GCA_000918955.1",
  "files": [
    {
      "filePath": "GCA_000918955.1/GCA_000918955.1_ViralProj243064_genomic.fna",
      "fileType": "GENOMIC_NUCLEOTIDE_FASTA"
    }
  ]
},{
  "accession": "GCA_000920515.2",
  "files": [
    {
      "filePath": "GCA_000920515.2/GCA_000920515.2_ViralProj243492_genomic.fna",
      "fileType": "GENOMIC_NUCLEOTIDE_FASTA"
    }
  ]
},{
  "accession": "GCA_000922615.1",
  "files": [
    {
      "filePath": "GCA_000922615.1/GCA_000922615.1_ViralProj261537_genomic.fna",
      "fileType": "GENOMIC_NUCLEOTIDE_FASTA"
    }
  ]
},{
  "accession": "GCA_000923615.1",
  "files": [
    {
      "filePath": "GCA_000923615.1/GCA_000923615.1_ViralProj253321_genomic.fna",
      "fileType": "GENOMIC_NUCLEOTIDE_FASTA"
    }
  ]
},{
  "accession": "GCA_000926195.1",
  "files": [
    {
      "filePath": "GCA_000926195.1/GCA_000926195.1_ViralProj261355_genomic.fna",
      "fileType": "GENOMIC_NUCLEOTIDE_FASTA"
    }
  ]
},{
  "accession": "GCA_000969055.1",
  "files": [
    {
      "filePath": "GCA_000969055.1/GCA_000969055.1_ViralProj280298_genomic.fna",
      "fileType": "GENOMIC_NUCLEOTIDE_FASTA"
    }
  ]
},{
  "accession": "GCA_001029005.1",
  "files": [
    {
      "filePath": "GCA_001029005.1/GCA_001029005.1_ViralProj286936_genomic.fna",
      "fileType": "GENOMIC_NUCLEOTIDE_FASTA"
    }
  ]
},{
  "accession": "GCA_001308775.3",
  "files": [
    {
      "filePath": "GCA_001308775.3/GCA_001308775.3_ViralProj298047_genomic.fna",
      "fileType": "GENOMIC_NUCLEOTIDE_FASTA"
    }
  ]
},{
  "accession": "GCA_001429975.1",
  "files": [
    {
      "filePath": "GCA_001429975.1/GCA_001429975.1_ViralProj300244_genomic.fna",
      "fileType": "GENOMIC_NUCLEOTIDE_FASTA"
    }
  ]
},{
  "accession": "GCA_001441075.1",
  "files": [
    {
      "filePath": "GCA_001441075.1/GCA_001441075.1_ViralProj301301_genomic.fna",
      "fileType": "GENOMIC_NUCLEOTIDE_FASTA"
    }
  ]
},{
  "accession": "GCA_001444105.1",
  "files": [
    {
      "filePath": "GCA_001444105.1/GCA_001444105.1_ViralProj302026_genomic.fna",
      "fileType": "GENOMIC_NUCLEOTIDE_FASTA"
    }
  ]
},{
  "accession": "GCA_001646035.1",
  "files": [
    {
      "filePath": "GCA_001646035.1/GCA_001646035.1_ViralProj321432_genomic.fna",
      "fileType": "GENOMIC_NUCLEOTIDE_FASTA"
    }
  ]
},{
  "accession": "GCA_001654105.1",
  "files": [
    {
      "filePath": "GCA_001654105.1/GCA_001654105.1_ViralProj323863_genomic.fna",
      "fileType": "GENOMIC_NUCLEOTIDE_FASTA"
    }
  ]
},{
  "accession": "GCA_001654185.1",
  "files": [
    {
      "filePath": "GCA_001654185.1/GCA_001654185.1_ViralProj323864_genomic.fna",
      "fileType": "GENOMIC_NUCLEOTIDE_FASTA"
    }
  ]
},{
  "accession": "GCA_001654285.1",
  "files": [
    {
      "filePath": "GCA_001654285.1/GCA_001654285.1_ViralProj323866_genomic.fna",
      "fileType": "GENOMIC_NUCLEOTIDE_FASTA"
    }
  ]
},{
  "accession": "GCA_001654385.1",
  "files": [
    {
      "filePath": "GCA_001654385.1/GCA_001654385.1_ViralProj323865_genomic.fna",
      "fileType": "GENOMIC_NUCLEOTIDE_FASTA"
    }
  ]
},{
  "accession": "GCA_001754965.1",
  "files": [
    {
      "filePath": "GCA_001754965.1/GCA_001754965.1_ViralProj345461_genomic.fna",
      "fileType": "GENOMIC_NUCLEOTIDE_FASTA"
    }
  ]
},{
  "accession": "GCA_001876855.1",
  "files": [
    {
      "filePath": "GCA_001876855.1/GCA_001876855.1_ViralProj353087_genomic.fna",
      "fileType": "GENOMIC_NUCLEOTIDE_FASTA"
    }
  ]
},{
  "accession": "GCA_002004015.1",
  "files": [
    {
      "filePath": "GCA_002004015.1/GCA_002004015.1_ViralProj375050_genomic.fna",
      "fileType": "GENOMIC_NUCLEOTIDE_FASTA"
    }
  ]
},{
  "accession": "GCA_002004335.1",
  "files": [
    {
      "filePath": "GCA_002004335.1/GCA_002004335.1_ViralProj375051_genomic.fna",
      "fileType": "GENOMIC_NUCLEOTIDE_FASTA"
    }
  ]
},{
  "accession": "GCA_002008455.1",
  "files": [
    {
      "filePath": "GCA_002008455.1/GCA_002008455.1_ViralMultiSegProj376923_genomic.fna",
      "fileType": "GENOMIC_NUCLEOTIDE_FASTA"
    }
  ]
},{
  "accession": "GCA_002008495.1",
  "files": [
    {
      "filePath": "GCA_002008495.1/GCA_002008495.1_ViralMultiSegProj376931_genomic.fna",
      "fileType": "GENOMIC_NUCLEOTIDE_FASTA"
    }
  ]
},{
  "accession": "GCA_002145785.1",
  "files": [
    {
      "filePath": "GCA_002145785.1/GCA_002145785.1_ViralMultiSegProj386346_genomic.fna",
      "fileType": "GENOMIC_NUCLEOTIDE_FASTA"
    }
  ]
},{
  "accession": "GCA_002194445.1",
  "files": [
    {
      "filePath": "GCA_002194445.1/GCA_002194445.1_ViralProj390420_genomic.fna",
      "fileType": "GENOMIC_NUCLEOTIDE_FASTA"
    }
  ]
},{
  "accession": "GCA_002204045.1",
  "files": [
    {
      "filePath": "GCA_002204045.1/GCA_002204045.1_ViralProj390540_genomic.fna",
      "fileType": "GENOMIC_NUCLEOTIDE_FASTA"
    }
  ]
},{
  "accession": "GCA_002210615.1",
  "files": [
    {
      "filePath": "GCA_002210615.1/GCA_002210615.1_ViralProj392131_genomic.fna",
      "fileType": "GENOMIC_NUCLEOTIDE_FASTA"
    }
  ]
},{
  "accession": "GCA_002219845.1",
  "files": [
    {
      "filePath": "GCA_002219845.1/GCA_002219845.1_ViralProj394315_genomic.fna",
      "fileType": "GENOMIC_NUCLEOTIDE_FASTA"
    }
  ]
},{
  "accession": "GCA_002366045.1",
  "files": [
    {
      "filePath": "GCA_002366045.1/GCA_002366045.1_ViralProj314778_genomic.fna",
      "fileType": "GENOMIC_NUCLEOTIDE_FASTA"
    }
  ]
},{
  "accession": "GCA_002615165.1",
  "files": [
    {
      "filePath": "GCA_002615165.1/GCA_002615165.1_ASM261516v1_genomic.fna",
      "fileType": "GENOMIC_NUCLEOTIDE_FASTA"
    }
  ]
},{
  "accession": "GCA_002617405.1",
  "files": [
    {
      "filePath": "GCA_002617405.1/GCA_002617405.1_ASM261740v1_genomic.fna",
      "fileType": "GENOMIC_NUCLEOTIDE_FASTA"
    }
  ]
},{
  "accession": "GCA_002627065.1",
  "files": [
    {
      "filePath": "GCA_002627065.1/GCA_002627065.1_ASM262706v1_genomic.fna",
      "fileType": "GENOMIC_NUCLEOTIDE_FASTA"
    }
  ]
},{
  "accession": "GCA_002755495.1",
  "files": [
    {
      "filePath": "GCA_002755495.1/GCA_002755495.1_ASM275549v1_genomic.fna",
      "fileType": "GENOMIC_NUCLEOTIDE_FASTA"
    }
  ]
},{
  "accession": "GCA_002755515.1",
  "files": [
    {
      "filePath": "GCA_002755515.1/GCA_002755515.1_ASM275551v1_genomic.fna",
      "fileType": "GENOMIC_NUCLEOTIDE_FASTA"
    }
  ]
},{
  "accession": "GCA_002755535.1",
  "files": [
    {
      "filePath": "GCA_002755535.1/GCA_002755535.1_ASM275553v1_genomic.fna",
      "fileType": "GENOMIC_NUCLEOTIDE_FASTA"
    }
  ]
},{
  "accession": "GCA_002814535.1",
  "files": [
    {
      "filePath": "GCA_002814535.1/GCA_002814535.1_ASM281453v1_genomic.fna",
      "fileType": "GENOMIC_NUCLEOTIDE_FASTA"
    }
  ]
},{
  "accession": "GCA_002828165.1",
  "files": [
    {
      "filePath": "GCA_002828165.1/GCA_002828165.1_ASM282816v1_genomic.fna",
      "fileType": "GENOMIC_NUCLEOTIDE_FASTA"
    }
  ]
},{
  "accession": "GCA_002828185.1",
  "files": [
    {
      "filePath": "GCA_002828185.1/GCA_002828185.1_ASM282818v1_genomic.fna",
      "fileType": "GENOMIC_NUCLEOTIDE_FASTA"
    }
  ]
},{
  "accession": "GCA_002831225.1",
  "files": [
    {
      "filePath": "GCA_002831225.1/GCA_002831225.1_ASM283122v1_genomic.fna",
      "fileType": "GENOMIC_NUCLEOTIDE_FASTA"
    }
  ]
},{
  "accession": "GCA_002833585.1",
  "files": [
    {
      "filePath": "GCA_002833585.1/GCA_002833585.1_ASM283358v1_genomic.fna",
      "fileType": "GENOMIC_NUCLEOTIDE_FASTA"
    }
  ]
},{
  "accession": "GCA_002956195.1",
  "files": [
    {
      "filePath": "GCA_002956195.1/GCA_002956195.1_ASM295619v1_genomic.fna",
      "fileType": "GENOMIC_NUCLEOTIDE_FASTA"
    }
  ]
},{
  "accession": "GCA_002986015.1",
  "files": [
    {
      "filePath": "GCA_002986015.1/GCA_002986015.1_ASM298601v1_genomic.fna",
      "fileType": "GENOMIC_NUCLEOTIDE_FASTA"
    }
  ]
},{
  "accession": "GCA_002987515.1",
  "files": [
    {
      "filePath": "GCA_002987515.1/GCA_002987515.1_ASM298751v1_genomic.fna",
      "fileType": "GENOMIC_NUCLEOTIDE_FASTA"
    }
  ]
},{
  "accession": "GCA_003004805.1",
  "files": [
    {
      "filePath": "GCA_003004805.1/GCA_003004805.1_SMB_Sediment_ANMV1_genomic.fna",
      "fileType": "GENOMIC_NUCLEOTIDE_FASTA"
    }
  ]
},{
  "accession": "GCA_003014165.1",
  "files": [
    {
      "filePath": "GCA_003014165.1/GCA_003014165.1_ASM301416v1_genomic.fna",
      "fileType": "GENOMIC_NUCLEOTIDE_FASTA"
    }
  ]
},{
  "accession": "GCA_003032685.1",
  "files": [
    {
      "filePath": "GCA_003032685.1/GCA_003032685.1_ASM303268v1_genomic.fna",
      "fileType": "GENOMIC_NUCLEOTIDE_FASTA"
    }
  ]
},{
  "accession": "GCA_003032695.1",
  "files": [
    {
      "filePath": "GCA_003032695.1/GCA_003032695.1_ASM303269v1_genomic.fna",
      "fileType": "GENOMIC_NUCLEOTIDE_FASTA"
    }
  ]
},{
  "accession": "GCA_003032705.1",
  "files": [
    {
      "filePath": "GCA_003032705.1/GCA_003032705.1_ASM303270v1_genomic.fna",
      "fileType": "GENOMIC_NUCLEOTIDE_FASTA"
    }
  ]
},{
  "accession": "GCA_003147525.1",
  "files": [
    {
      "filePath": "GCA_003147525.1/GCA_003147525.1_ASM314752v1_genomic.fna",
      "fileType": "GENOMIC_NUCLEOTIDE_FASTA"
    }
  ]
},{
  "accession": "GCA_003307415.1",
  "files": [
    {
      "filePath": "GCA_003307415.1/GCA_003307415.1_ASM330741v1_genomic.fna",
      "fileType": "GENOMIC_NUCLEOTIDE_FASTA"
    }
  ]
},{
  "accession": "GCA_003390055.1",
  "files": [
    {
      "filePath": "GCA_003390055.1/GCA_003390055.1_ASM339005v1_genomic.fna",
      "fileType": "GENOMIC_NUCLEOTIDE_FASTA"
    }
  ]
},{
  "accession": "GCA_003390075.1",
  "files": [
    {
      "filePath": "GCA_003390075.1/GCA_003390075.1_ASM339007v1_genomic.fna",
      "fileType": "GENOMIC_NUCLEOTIDE_FASTA"
    }
  ]
},{
  "accession": "GCA_003390095.1",
  "files": [
    {
      "filePath": "GCA_003390095.1/GCA_003390095.1_ASM339009v1_genomic.fna",
      "fileType": "GENOMIC_NUCLEOTIDE_FASTA"
    }
  ]
},{
  "accession": "GCA_004006835.3",
  "files": [
    {
      "filePath": "GCA_004006835.3/GCA_004006835.3_ASM400683v2_genomic.fna",
      "fileType": "GENOMIC_NUCLEOTIDE_FASTA"
    }
  ]
},{
  "accession": "GCA_004015395.2",
  "files": [
    {
      "filePath": "GCA_004015395.2/GCA_004015395.2_ASM401539v2_genomic.fna",
      "fileType": "GENOMIC_NUCLEOTIDE_FASTA"
    }
  ]
},{
  "accession": "GCA_004030235.1",
  "files": [
    {
      "filePath": "GCA_004030235.1/GCA_004030235.1_ASM403023v1_genomic.fna",
      "fileType": "GENOMIC_NUCLEOTIDE_FASTA"
    }
  ]
},{
  "accession": "GCA_004032695.1",
  "files": [
    {
      "filePath": "GCA_004032695.1/GCA_004032695.1_ASM403269v1_genomic.fna",
      "fileType": "GENOMIC_NUCLEOTIDE_FASTA"
    }
  ]
},{
  "accession": "GCA_004032715.1",
  "files": [
    {
      "filePath": "GCA_004032715.1/GCA_004032715.1_ASM403271v1_genomic.fna",
      "fileType": "GENOMIC_NUCLEOTIDE_FASTA"
    }
  ]
},{
  "accession": "GCA_004117155.1",
  "files": [
    {
      "filePath": "GCA_004117155.1/GCA_004117155.1_ASM411715v1_genomic.fna",
      "fileType": "GENOMIC_NUCLEOTIDE_FASTA"
    }
  ]
},{
  "accession": "GCA_004127975.1",
  "files": [
    {
      "filePath": "GCA_004127975.1/GCA_004127975.1_ASM412797v1_genomic.fna",
      "fileType": "GENOMIC_NUCLEOTIDE_FASTA"
    }
  ]
},{
  "accession": "GCA_004128595.1",
  "files": [
    {
      "filePath": "GCA_004128595.1/GCA_004128595.1_ASM412859v1_genomic.fna",
      "fileType": "GENOMIC_NUCLEOTIDE_FASTA"
    }
  ]
},{
  "accession": "GCA_004129215.1",
  "files": [
    {
      "filePath": "GCA_004129215.1/GCA_004129215.1_ASM412921v1_genomic.fna",
      "fileType": "GENOMIC_NUCLEOTIDE_FASTA"
    }
  ]
},{
  "accession": "GCA_004130875.1",
  "files": [
    {
      "filePath": "GCA_004130875.1/GCA_004130875.1_ASM413087v1_genomic.fna",
      "fileType": "GENOMIC_NUCLEOTIDE_FASTA"
    }
  ]
},{
  "accession": "GCA_004132185.1",
  "files": [
    {
      "filePath": "GCA_004132185.1/GCA_004132185.1_ASM413218v1_genomic.fna",
      "fileType": "GENOMIC_NUCLEOTIDE_FASTA"
    }
  ]
},{
  "accession": "GCA_004133285.1",
  "files": [
    {
      "filePath": "GCA_004133285.1/GCA_004133285.1_ASM413328v1_genomic.fna",
      "fileType": "GENOMIC_NUCLEOTIDE_FASTA"
    }
  ]
},{
  "accession": "GCA_004140375.1",
  "files": [
    {
      "filePath": "GCA_004140375.1/GCA_004140375.1_ASM414037v1_genomic.fna",
      "fileType": "GENOMIC_NUCLEOTIDE_FASTA"
    }
  ]
},{
  "accession": "GCA_004140395.1",
  "files": [
    {
      "filePath": "GCA_004140395.1/GCA_004140395.1_ASM414039v1_genomic.fna",
      "fileType": "GENOMIC_NUCLEOTIDE_FASTA"
    }
  ]
},{
  "accession": "GCA_004140415.1",
  "files": [
    {
      "filePath": "GCA_004140415.1/GCA_004140415.1_ASM414041v1_genomic.fna",
      "fileType": "GENOMIC_NUCLEOTIDE_FASTA"
    }
  ]
},{
  "accession": "GCA_004140435.1",
  "files": [
    {
      "filePath": "GCA_004140435.1/GCA_004140435.1_ASM414043v1_genomic.fna",
      "fileType": "GENOMIC_NUCLEOTIDE_FASTA"
    }
  ]
},{
  "accession": "GCA_004140455.1",
  "files": [
    {
      "filePath": "GCA_004140455.1/GCA_004140455.1_ASM414045v1_genomic.fna",
      "fileType": "GENOMIC_NUCLEOTIDE_FASTA"
    }
  ]
},{
  "accession": "GCA_004140475.1",
  "files": [
    {
      "filePath": "GCA_004140475.1/GCA_004140475.1_ASM414047v1_genomic.fna",
      "fileType": "GENOMIC_NUCLEOTIDE_FASTA"
    }
  ]
},{
  "accession": "GCA_004140495.1",
  "files": [
    {
      "filePath": "GCA_004140495.1/GCA_004140495.1_ASM414049v1_genomic.fna",
      "fileType": "GENOMIC_NUCLEOTIDE_FASTA"
    }
  ]
},{
  "accession": "GCA_004140515.1",
  "files": [
    {
      "filePath": "GCA_004140515.1/GCA_004140515.1_ASM414051v1_genomic.fna",
      "fileType": "GENOMIC_NUCLEOTIDE_FASTA"
    }
  ]
},{
  "accession": "GCA_004140535.1",
  "files": [
    {
      "filePath": "GCA_004140535.1/GCA_004140535.1_ASM414053v1_genomic.fna",
      "fileType": "GENOMIC_NUCLEOTIDE_FASTA"
    }
  ]
},{
  "accession": "GCA_004140555.1",
  "files": [
    {
      "filePath": "GCA_004140555.1/GCA_004140555.1_ASM414055v1_genomic.fna",
      "fileType": "GENOMIC_NUCLEOTIDE_FASTA"
    }
  ]
},{
  "accession": "GCA_004140575.1",
  "files": [
    {
      "filePath": "GCA_004140575.1/GCA_004140575.1_ASM414057v1_genomic.fna",
      "fileType": "GENOMIC_NUCLEOTIDE_FASTA"
    }
  ]
},{
  "accession": "GCA_004140595.1",
  "files": [
    {
      "filePath": "GCA_004140595.1/GCA_004140595.1_ASM414059v1_genomic.fna",
      "fileType": "GENOMIC_NUCLEOTIDE_FASTA"
    }
  ]
},{
  "accession": "GCA_004140615.1",
  "files": [
    {
      "filePath": "GCA_004140615.1/GCA_004140615.1_ASM414061v1_genomic.fna",
      "fileType": "GENOMIC_NUCLEOTIDE_FASTA"
    }
  ]
},{
  "accession": "GCA_004140635.1",
  "files": [
    {
      "filePath": "GCA_004140635.1/GCA_004140635.1_ASM414063v1_genomic.fna",
      "fileType": "GENOMIC_NUCLEOTIDE_FASTA"
    }
  ]
},{
  "accession": "GCA_004140655.1",
  "files": [
    {
      "filePath": "GCA_004140655.1/GCA_004140655.1_ASM414065v1_genomic.fna",
      "fileType": "GENOMIC_NUCLEOTIDE_FASTA"
    }
  ]
},{
  "accession": "GCA_004140675.1",
  "files": [
    {
      "filePath": "GCA_004140675.1/GCA_004140675.1_ASM414067v1_genomic.fna",
      "fileType": "GENOMIC_NUCLEOTIDE_FASTA"
    }
  ]
},{
  "accession": "GCA_004140695.1",
  "files": [
    {
      "filePath": "GCA_004140695.1/GCA_004140695.1_ASM414069v1_genomic.fna",
      "fileType": "GENOMIC_NUCLEOTIDE_FASTA"
    }
  ]
},{
  "accession": "GCA_004140715.1",
  "files": [
    {
      "filePath": "GCA_004140715.1/GCA_004140715.1_ASM414071v1_genomic.fna",
      "fileType": "GENOMIC_NUCLEOTIDE_FASTA"
    }
  ]
},{
  "accession": "GCA_004140735.1",
  "files": [
    {
      "filePath": "GCA_004140735.1/GCA_004140735.1_ASM414073v1_genomic.fna",
      "fileType": "GENOMIC_NUCLEOTIDE_FASTA"
    }
  ]
},{
  "accession": "GCA_004140755.1",
  "files": [
    {
      "filePath": "GCA_004140755.1/GCA_004140755.1_ASM414075v1_genomic.fna",
      "fileType": "GENOMIC_NUCLEOTIDE_FASTA"
    }
  ]
},{
  "accession": "GCA_004140775.1",
  "files": [
    {
      "filePath": "GCA_004140775.1/GCA_004140775.1_ASM414077v1_genomic.fna",
      "fileType": "GENOMIC_NUCLEOTIDE_FASTA"
    }
  ]
},{
  "accession": "GCA_004140795.1",
  "files": [
    {
      "filePath": "GCA_004140795.1/GCA_004140795.1_ASM414079v1_genomic.fna",
      "fileType": "GENOMIC_NUCLEOTIDE_FASTA"
    }
  ]
},{
  "accession": "GCA_004140815.1",
  "files": [
    {
      "filePath": "GCA_004140815.1/GCA_004140815.1_ASM414081v1_genomic.fna",
      "fileType": "GENOMIC_NUCLEOTIDE_FASTA"
    }
  ]
},{
  "accession": "GCA_004140835.1",
  "files": [
    {
      "filePath": "GCA_004140835.1/GCA_004140835.1_ASM414083v1_genomic.fna",
      "fileType": "GENOMIC_NUCLEOTIDE_FASTA"
    }
  ]
},{
  "accession": "GCA_004140855.1",
  "files": [
    {
      "filePath": "GCA_004140855.1/GCA_004140855.1_ASM414085v1_genomic.fna",
      "fileType": "GENOMIC_NUCLEOTIDE_FASTA"
    }
  ]
},{
  "accession": "GCA_004140875.1",
  "files": [
    {
      "filePath": "GCA_004140875.1/GCA_004140875.1_ASM414087v1_genomic.fna",
      "fileType": "GENOMIC_NUCLEOTIDE_FASTA"
    }
  ]
},{
  "accession": "GCA_004140895.1",
  "files": [
    {
      "filePath": "GCA_004140895.1/GCA_004140895.1_ASM414089v1_genomic.fna",
      "fileType": "GENOMIC_NUCLEOTIDE_FASTA"
    }
  ]
},{
  "accession": "GCA_004140915.1",
  "files": [
    {
      "filePath": "GCA_004140915.1/GCA_004140915.1_ASM414091v1_genomic.fna",
      "fileType": "GENOMIC_NUCLEOTIDE_FASTA"
    }
  ]
},{
  "accession": "GCA_004140935.1",
  "files": [
    {
      "filePath": "GCA_004140935.1/GCA_004140935.1_ASM414093v1_genomic.fna",
      "fileType": "GENOMIC_NUCLEOTIDE_FASTA"
    }
  ]
},{
  "accession": "GCA_004140955.1",
  "files": [
    {
      "filePath": "GCA_004140955.1/GCA_004140955.1_ASM414095v1_genomic.fna",
      "fileType": "GENOMIC_NUCLEOTIDE_FASTA"
    }
  ]
},{
  "accession": "GCA_004140975.1",
  "files": [
    {
      "filePath": "GCA_004140975.1/GCA_004140975.1_ASM414097v1_genomic.fna",
      "fileType": "GENOMIC_NUCLEOTIDE_FASTA"
    }
  ]
},{
  "accession": "GCA_004140995.1",
  "files": [
    {
      "filePath": "GCA_004140995.1/GCA_004140995.1_ASM414099v1_genomic.fna",
      "fileType": "GENOMIC_NUCLEOTIDE_FASTA"
    }
  ]
},{
  "accession": "GCA_004141015.1",
  "files": [
    {
      "filePath": "GCA_004141015.1/GCA_004141015.1_ASM414101v1_genomic.fna",
      "fileType": "GENOMIC_NUCLEOTIDE_FASTA"
    }
  ]
},{
  "accession": "GCA_004141035.1",
  "files": [
    {
      "filePath": "GCA_004141035.1/GCA_004141035.1_ASM414103v1_genomic.fna",
      "fileType": "GENOMIC_NUCLEOTIDE_FASTA"
    }
  ]
},{
  "accession": "GCA_004141055.1",
  "files": [
    {
      "filePath": "GCA_004141055.1/GCA_004141055.1_ASM414105v1_genomic.fna",
      "fileType": "GENOMIC_NUCLEOTIDE_FASTA"
    }
  ]
},{
  "accession": "GCA_004141075.1",
  "files": [
    {
      "filePath": "GCA_004141075.1/GCA_004141075.1_ASM414107v1_genomic.fna",
      "fileType": "GENOMIC_NUCLEOTIDE_FASTA"
    }
  ]
},{
  "accession": "GCA_004141095.1",
  "files": [
    {
      "filePath": "GCA_004141095.1/GCA_004141095.1_ASM414109v1_genomic.fna",
      "fileType": "GENOMIC_NUCLEOTIDE_FASTA"
    }
  ]
},{
  "accession": "GCA_004141115.1",
  "files": [
    {
      "filePath": "GCA_004141115.1/GCA_004141115.1_ASM414111v1_genomic.fna",
      "fileType": "GENOMIC_NUCLEOTIDE_FASTA"
    }
  ]
},{
  "accession": "GCA_004141135.1",
  "files": [
    {
      "filePath": "GCA_004141135.1/GCA_004141135.1_ASM414113v1_genomic.fna",
      "fileType": "GENOMIC_NUCLEOTIDE_FASTA"
    }
  ]
},{
  "accession": "GCA_004141155.1",
  "files": [
    {
      "filePath": "GCA_004141155.1/GCA_004141155.1_ASM414115v1_genomic.fna",
      "fileType": "GENOMIC_NUCLEOTIDE_FASTA"
    }
  ]
},{
  "accession": "GCA_004141175.1",
  "files": [
    {
      "filePath": "GCA_004141175.1/GCA_004141175.1_ASM414117v1_genomic.fna",
      "fileType": "GENOMIC_NUCLEOTIDE_FASTA"
    }
  ]
},{
  "accession": "GCA_004141195.1",
  "files": [
    {
      "filePath": "GCA_004141195.1/GCA_004141195.1_ASM414119v1_genomic.fna",
      "fileType": "GENOMIC_NUCLEOTIDE_FASTA"
    }
  ]
},{
  "accession": "GCA_004141215.1",
  "files": [
    {
      "filePath": "GCA_004141215.1/GCA_004141215.1_ASM414121v1_genomic.fna",
      "fileType": "GENOMIC_NUCLEOTIDE_FASTA"
    }
  ]
},{
  "accession": "GCA_004141235.1",
  "files": [
    {
      "filePath": "GCA_004141235.1/GCA_004141235.1_ASM414123v1_genomic.fna",
      "fileType": "GENOMIC_NUCLEOTIDE_FASTA"
    }
  ]
},{
  "accession": "GCA_004141255.1",
  "files": [
    {
      "filePath": "GCA_004141255.1/GCA_004141255.1_ASM414125v1_genomic.fna",
      "fileType": "GENOMIC_NUCLEOTIDE_FASTA"
    }
  ]
},{
  "accession": "GCA_004141275.1",
  "files": [
    {
      "filePath": "GCA_004141275.1/GCA_004141275.1_ASM414127v1_genomic.fna",
      "fileType": "GENOMIC_NUCLEOTIDE_FASTA"
    }
  ]
},{
  "accession": "GCA_004141295.1",
  "files": [
    {
      "filePath": "GCA_004141295.1/GCA_004141295.1_ASM414129v1_genomic.fna",
      "fileType": "GENOMIC_NUCLEOTIDE_FASTA"
    }
  ]
},{
  "accession": "GCA_004141315.1",
  "files": [
    {
      "filePath": "GCA_004141315.1/GCA_004141315.1_ASM414131v1_genomic.fna",
      "fileType": "GENOMIC_NUCLEOTIDE_FASTA"
    }
  ]
},{
  "accession": "GCA_004141335.1",
  "files": [
    {
      "filePath": "GCA_004141335.1/GCA_004141335.1_ASM414133v1_genomic.fna",
      "fileType": "GENOMIC_NUCLEOTIDE_FASTA"
    }
  ]
},{
  "accession": "GCA_004141355.1",
  "files": [
    {
      "filePath": "GCA_004141355.1/GCA_004141355.1_ASM414135v1_genomic.fna",
      "fileType": "GENOMIC_NUCLEOTIDE_FASTA"
    }
  ]
},{
  "accession": "GCA_004141375.1",
  "files": [
    {
      "filePath": "GCA_004141375.1/GCA_004141375.1_ASM414137v1_genomic.fna",
      "fileType": "GENOMIC_NUCLEOTIDE_FASTA"
    }
  ]
},{
  "accession": "GCA_004141395.1",
  "files": [
    {
      "filePath": "GCA_004141395.1/GCA_004141395.1_ASM414139v1_genomic.fna",
      "fileType": "GENOMIC_NUCLEOTIDE_FASTA"
    }
  ]
},{
  "accession": "GCA_004141415.1",
  "files": [
    {
      "filePath": "GCA_004141415.1/GCA_004141415.1_ASM414141v1_genomic.fna",
      "fileType": "GENOMIC_NUCLEOTIDE_FASTA"
    }
  ]
},{
  "accession": "GCA_004141435.1",
  "files": [
    {
      "filePath": "GCA_004141435.1/GCA_004141435.1_ASM414143v1_genomic.fna",
      "fileType": "GENOMIC_NUCLEOTIDE_FASTA"
    }
  ]
},{
  "accession": "GCA_004141455.1",
  "files": [
    {
      "filePath": "GCA_004141455.1/GCA_004141455.1_ASM414145v1_genomic.fna",
      "fileType": "GENOMIC_NUCLEOTIDE_FASTA"
    }
  ]
},{
  "accession": "GCA_004141475.1",
  "files": [
    {
      "filePath": "GCA_004141475.1/GCA_004141475.1_ASM414147v1_genomic.fna",
      "fileType": "GENOMIC_NUCLEOTIDE_FASTA"
    }
  ]
},{
  "accession": "GCA_004141495.1",
  "files": [
    {
      "filePath": "GCA_004141495.1/GCA_004141495.1_ASM414149v1_genomic.fna",
      "fileType": "GENOMIC_NUCLEOTIDE_FASTA"
    }
  ]
},{
  "accession": "GCA_004141515.1",
  "files": [
    {
      "filePath": "GCA_004141515.1/GCA_004141515.1_ASM414151v1_genomic.fna",
      "fileType": "GENOMIC_NUCLEOTIDE_FASTA"
    }
  ]
},{
  "accession": "GCA_004141535.1",
  "files": [
    {
      "filePath": "GCA_004141535.1/GCA_004141535.1_ASM414153v1_genomic.fna",
      "fileType": "GENOMIC_NUCLEOTIDE_FASTA"
    }
  ]
},{
  "accession": "GCA_004141555.1",
  "files": [
    {
      "filePath": "GCA_004141555.1/GCA_004141555.1_ASM414155v1_genomic.fna",
      "fileType": "GENOMIC_NUCLEOTIDE_FASTA"
    }
  ]
},{
  "accession": "GCA_004141575.1",
  "files": [
    {
      "filePath": "GCA_004141575.1/GCA_004141575.1_ASM414157v1_genomic.fna",
      "fileType": "GENOMIC_NUCLEOTIDE_FASTA"
    }
  ]
},{
  "accession": "GCA_004141595.1",
  "files": [
    {
      "filePath": "GCA_004141595.1/GCA_004141595.1_ASM414159v1_genomic.fna",
      "fileType": "GENOMIC_NUCLEOTIDE_FASTA"
    }
  ]
},{
  "accession": "GCA_004141615.1",
  "files": [
    {
      "filePath": "GCA_004141615.1/GCA_004141615.1_ASM414161v1_genomic.fna",
      "fileType": "GENOMIC_NUCLEOTIDE_FASTA"
    }
  ]
},{
  "accession": "GCA_004141635.1",
  "files": [
    {
      "filePath": "GCA_004141635.1/GCA_004141635.1_ASM414163v1_genomic.fna",
      "fileType": "GENOMIC_NUCLEOTIDE_FASTA"
    }
  ]
},{
  "accession": "GCA_004141655.1",
  "files": [
    {
      "filePath": "GCA_004141655.1/GCA_004141655.1_ASM414165v1_genomic.fna",
      "fileType": "GENOMIC_NUCLEOTIDE_FASTA"
    }
  ]
},{
  "accession": "GCA_004141675.1",
  "files": [
    {
      "filePath": "GCA_004141675.1/GCA_004141675.1_ASM414167v1_genomic.fna",
      "fileType": "GENOMIC_NUCLEOTIDE_FASTA"
    }
  ]
},{
  "accession": "GCA_004141695.1",
  "files": [
    {
      "filePath": "GCA_004141695.1/GCA_004141695.1_ASM414169v1_genomic.fna",
      "fileType": "GENOMIC_NUCLEOTIDE_FASTA"
    }
  ]
},{
  "accession": "GCA_004141735.1",
  "files": [
    {
      "filePath": "GCA_004141735.1/GCA_004141735.1_ASM414173v1_genomic.fna",
      "fileType": "GENOMIC_NUCLEOTIDE_FASTA"
    }
  ]
},{
  "accession": "GCA_004141765.1",
  "files": [
    {
      "filePath": "GCA_004141765.1/GCA_004141765.1_ASM414176v1_genomic.fna",
      "fileType": "GENOMIC_NUCLEOTIDE_FASTA"
    }
  ]
},{
  "accession": "GCA_004141795.1",
  "files": [
    {
      "filePath": "GCA_004141795.1/GCA_004141795.1_ASM414179v1_genomic.fna",
      "fileType": "GENOMIC_NUCLEOTIDE_FASTA"
    }
  ]
},{
  "accession": "GCA_004284895.1",
  "files": [
    {
      "filePath": "GCA_004284895.1/GCA_004284895.1_ASM428489v1_genomic.fna",
      "fileType": "GENOMIC_NUCLEOTIDE_FASTA"
    }
  ]
},{
  "accession": "GCA_004284915.1",
  "files": [
    {
      "filePath": "GCA_004284915.1/GCA_004284915.1_ASM428491v1_genomic.fna",
      "fileType": "GENOMIC_NUCLEOTIDE_FASTA"
    }
  ]
},{
  "accession": "GCA_004284935.1",
  "files": [
    {
      "filePath": "GCA_004284935.1/GCA_004284935.1_ASM428493v1_genomic.fna",
      "fileType": "GENOMIC_NUCLEOTIDE_FASTA"
    }
  ]
},{
  "accession": "GCA_004284955.1",
  "files": [
    {
      "filePath": "GCA_004284955.1/GCA_004284955.1_ASM428495v1_genomic.fna",
      "fileType": "GENOMIC_NUCLEOTIDE_FASTA"
    }
  ]
},{
  "accession": "GCA_004284975.1",
  "files": [
    {
      "filePath": "GCA_004284975.1/GCA_004284975.1_ASM428497v1_genomic.fna",
      "fileType": "GENOMIC_NUCLEOTIDE_FASTA"
    }
  ]
},{
  "accession": "GCA_004284995.1",
  "files": [
    {
      "filePath": "GCA_004284995.1/GCA_004284995.1_ASM428499v1_genomic.fna",
      "fileType": "GENOMIC_NUCLEOTIDE_FASTA"
    }
  ]
},{
  "accession": "GCA_004285015.1",
  "files": [
    {
      "filePath": "GCA_004285015.1/GCA_004285015.1_ASM428501v1_genomic.fna",
      "fileType": "GENOMIC_NUCLEOTIDE_FASTA"
    }
  ]
},{
  "accession": "GCA_004285035.1",
  "files": [
    {
      "filePath": "GCA_004285035.1/GCA_004285035.1_ASM428503v1_genomic.fna",
      "fileType": "GENOMIC_NUCLEOTIDE_FASTA"
    }
  ]
},{
  "accession": "GCA_004285055.1",
  "files": [
    {
      "filePath": "GCA_004285055.1/GCA_004285055.1_ASM428505v1_genomic.fna",
      "fileType": "GENOMIC_NUCLEOTIDE_FASTA"
    }
  ]
},{
  "accession": "GCA_004285075.1",
  "files": [
    {
      "filePath": "GCA_004285075.1/GCA_004285075.1_ASM428507v1_genomic.fna",
      "fileType": "GENOMIC_NUCLEOTIDE_FASTA"
    }
  ]
},{
  "accession": "GCA_004285095.1",
  "files": [
    {
      "filePath": "GCA_004285095.1/GCA_004285095.1_ASM428509v1_genomic.fna",
      "fileType": "GENOMIC_NUCLEOTIDE_FASTA"
    }
  ]
},{
  "accession": "GCA_004285115.1",
  "files": [
    {
      "filePath": "GCA_004285115.1/GCA_004285115.1_ASM428511v1_genomic.fna",
      "fileType": "GENOMIC_NUCLEOTIDE_FASTA"
    }
  ]
},{
  "accession": "GCA_004285135.1",
  "files": [
    {
      "filePath": "GCA_004285135.1/GCA_004285135.1_ASM428513v1_genomic.fna",
      "fileType": "GENOMIC_NUCLEOTIDE_FASTA"
    }
  ]
},{
  "accession": "GCA_004285155.1",
  "files": [
    {
      "filePath": "GCA_004285155.1/GCA_004285155.1_ASM428515v1_genomic.fna",
      "fileType": "GENOMIC_NUCLEOTIDE_FASTA"
    }
  ]
},{
  "accession": "GCA_004285175.1",
  "files": [
    {
      "filePath": "GCA_004285175.1/GCA_004285175.1_ASM428517v1_genomic.fna",
      "fileType": "GENOMIC_NUCLEOTIDE_FASTA"
    }
  ]
},{
  "accession": "GCA_004285195.1",
  "files": [
    {
      "filePath": "GCA_004285195.1/GCA_004285195.1_ASM428519v1_genomic.fna",
      "fileType": "GENOMIC_NUCLEOTIDE_FASTA"
    }
  ]
},{
  "accession": "GCA_004285215.1",
  "files": [
    {
      "filePath": "GCA_004285215.1/GCA_004285215.1_ASM428521v1_genomic.fna",
      "fileType": "GENOMIC_NUCLEOTIDE_FASTA"
    }
  ]
},{
  "accession": "GCA_004285235.1",
  "files": [
    {
      "filePath": "GCA_004285235.1/GCA_004285235.1_ASM428523v1_genomic.fna",
      "fileType": "GENOMIC_NUCLEOTIDE_FASTA"
    }
  ]
},{
  "accession": "GCA_004285255.1",
  "files": [
    {
      "filePath": "GCA_004285255.1/GCA_004285255.1_ASM428525v1_genomic.fna",
      "fileType": "GENOMIC_NUCLEOTIDE_FASTA"
    }
  ]
},{
  "accession": "GCA_004285275.1",
  "files": [
    {
      "filePath": "GCA_004285275.1/GCA_004285275.1_ASM428527v1_genomic.fna",
      "fileType": "GENOMIC_NUCLEOTIDE_FASTA"
    }
  ]
},{
  "accession": "GCA_004285295.1",
  "files": [
    {
      "filePath": "GCA_004285295.1/GCA_004285295.1_ASM428529v1_genomic.fna",
      "fileType": "GENOMIC_NUCLEOTIDE_FASTA"
    }
  ]
},{
  "accession": "GCA_004285315.1",
  "files": [
    {
      "filePath": "GCA_004285315.1/GCA_004285315.1_ASM428531v1_genomic.fna",
      "fileType": "GENOMIC_NUCLEOTIDE_FASTA"
    }
  ]
},{
  "accession": "GCA_004285335.1",
  "files": [
    {
      "filePath": "GCA_004285335.1/GCA_004285335.1_ASM428533v1_genomic.fna",
      "fileType": "GENOMIC_NUCLEOTIDE_FASTA"
    }
  ]
},{
  "accession": "GCA_004285355.1",
  "files": [
    {
      "filePath": "GCA_004285355.1/GCA_004285355.1_ASM428535v1_genomic.fna",
      "fileType": "GENOMIC_NUCLEOTIDE_FASTA"
    }
  ]
},{
  "accession": "GCA_004285375.1",
  "files": [
    {
      "filePath": "GCA_004285375.1/GCA_004285375.1_ASM428537v1_genomic.fna",
      "fileType": "GENOMIC_NUCLEOTIDE_FASTA"
    }
  ]
},{
  "accession": "GCA_004285395.1",
  "files": [
    {
      "filePath": "GCA_004285395.1/GCA_004285395.1_ASM428539v1_genomic.fna",
      "fileType": "GENOMIC_NUCLEOTIDE_FASTA"
    }
  ]
},{
  "accession": "GCA_004285415.1",
  "files": [
    {
      "filePath": "GCA_004285415.1/GCA_004285415.1_ASM428541v1_genomic.fna",
      "fileType": "GENOMIC_NUCLEOTIDE_FASTA"
    }
  ]
},{
  "accession": "GCA_004285435.1",
  "files": [
    {
      "filePath": "GCA_004285435.1/GCA_004285435.1_ASM428543v1_genomic.fna",
      "fileType": "GENOMIC_NUCLEOTIDE_FASTA"
    }
  ]
},{
  "accession": "GCA_004285455.1",
  "files": [
    {
      "filePath": "GCA_004285455.1/GCA_004285455.1_ASM428545v1_genomic.fna",
      "fileType": "GENOMIC_NUCLEOTIDE_FASTA"
    }
  ]
},{
  "accession": "GCA_004285475.1",
  "files": [
    {
      "filePath": "GCA_004285475.1/GCA_004285475.1_ASM428547v1_genomic.fna",
      "fileType": "GENOMIC_NUCLEOTIDE_FASTA"
    }
  ]
},{
  "accession": "GCA_004285495.1",
  "files": [
    {
      "filePath": "GCA_004285495.1/GCA_004285495.1_ASM428549v1_genomic.fna",
      "fileType": "GENOMIC_NUCLEOTIDE_FASTA"
    }
  ]
},{
  "accession": "GCA_004285515.1",
  "files": [
    {
      "filePath": "GCA_004285515.1/GCA_004285515.1_ASM428551v1_genomic.fna",
      "fileType": "GENOMIC_NUCLEOTIDE_FASTA"
    }
  ]
},{
  "accession": "GCA_004285535.1",
  "files": [
    {
      "filePath": "GCA_004285535.1/GCA_004285535.1_ASM428553v1_genomic.fna",
      "fileType": "GENOMIC_NUCLEOTIDE_FASTA"
    }
  ]
},{
  "accession": "GCA_004285555.1",
  "files": [
    {
      "filePath": "GCA_004285555.1/GCA_004285555.1_ASM428555v1_genomic.fna",
      "fileType": "GENOMIC_NUCLEOTIDE_FASTA"
    }
  ]
},{
  "accession": "GCA_004285575.1",
  "files": [
    {
      "filePath": "GCA_004285575.1/GCA_004285575.1_ASM428557v1_genomic.fna",
      "fileType": "GENOMIC_NUCLEOTIDE_FASTA"
    }
  ]
},{
  "accession": "GCA_004285595.1",
  "files": [
    {
      "filePath": "GCA_004285595.1/GCA_004285595.1_ASM428559v1_genomic.fna",
      "fileType": "GENOMIC_NUCLEOTIDE_FASTA"
    }
  ]
},{
  "accession": "GCA_004285615.1",
  "files": [
    {
      "filePath": "GCA_004285615.1/GCA_004285615.1_ASM428561v1_genomic.fna",
      "fileType": "GENOMIC_NUCLEOTIDE_FASTA"
    }
  ]
},{
  "accession": "GCA_004285635.1",
  "files": [
    {
      "filePath": "GCA_004285635.1/GCA_004285635.1_ASM428563v1_genomic.fna",
      "fileType": "GENOMIC_NUCLEOTIDE_FASTA"
    }
  ]
},{
  "accession": "GCA_004285655.1",
  "files": [
    {
      "filePath": "GCA_004285655.1/GCA_004285655.1_ASM428565v1_genomic.fna",
      "fileType": "GENOMIC_NUCLEOTIDE_FASTA"
    }
  ]
},{
  "accession": "GCA_004285675.1",
  "files": [
    {
      "filePath": "GCA_004285675.1/GCA_004285675.1_ASM428567v1_genomic.fna",
      "fileType": "GENOMIC_NUCLEOTIDE_FASTA"
    }
  ]
},{
  "accession": "GCA_004285695.1",
  "files": [
    {
      "filePath": "GCA_004285695.1/GCA_004285695.1_ASM428569v1_genomic.fna",
      "fileType": "GENOMIC_NUCLEOTIDE_FASTA"
    }
  ]
},{
  "accession": "GCA_004285715.1",
  "files": [
    {
      "filePath": "GCA_004285715.1/GCA_004285715.1_ASM428571v1_genomic.fna",
      "fileType": "GENOMIC_NUCLEOTIDE_FASTA"
    }
  ]
},{
  "accession": "GCA_004285735.1",
  "files": [
    {
      "filePath": "GCA_004285735.1/GCA_004285735.1_ASM428573v1_genomic.fna",
      "fileType": "GENOMIC_NUCLEOTIDE_FASTA"
    }
  ]
},{
  "accession": "GCA_004285755.1",
  "files": [
    {
      "filePath": "GCA_004285755.1/GCA_004285755.1_ASM428575v1_genomic.fna",
      "fileType": "GENOMIC_NUCLEOTIDE_FASTA"
    }
  ]
},{
  "accession": "GCA_004285775.1",
  "files": [
    {
      "filePath": "GCA_004285775.1/GCA_004285775.1_ASM428577v1_genomic.fna",
      "fileType": "GENOMIC_NUCLEOTIDE_FASTA"
    }
  ]
},{
  "accession": "GCA_004285795.1",
  "files": [
    {
      "filePath": "GCA_004285795.1/GCA_004285795.1_ASM428579v1_genomic.fna",
      "fileType": "GENOMIC_NUCLEOTIDE_FASTA"
    }
  ]
},{
  "accession": "GCA_004285815.1",
  "files": [
    {
      "filePath": "GCA_004285815.1/GCA_004285815.1_ASM428581v1_genomic.fna",
      "fileType": "GENOMIC_NUCLEOTIDE_FASTA"
    }
  ]
},{
  "accession": "GCA_004285835.1",
  "files": [
    {
      "filePath": "GCA_004285835.1/GCA_004285835.1_ASM428583v1_genomic.fna",
      "fileType": "GENOMIC_NUCLEOTIDE_FASTA"
    }
  ]
},{
  "accession": "GCA_004285855.1",
  "files": [
    {
      "filePath": "GCA_004285855.1/GCA_004285855.1_ASM428585v1_genomic.fna",
      "fileType": "GENOMIC_NUCLEOTIDE_FASTA"
    }
  ]
},{
  "accession": "GCA_004285875.1",
  "files": [
    {
      "filePath": "GCA_004285875.1/GCA_004285875.1_ASM428587v1_genomic.fna",
      "fileType": "GENOMIC_NUCLEOTIDE_FASTA"
    }
  ]
},{
  "accession": "GCA_004285935.1",
  "files": [
    {
      "filePath": "GCA_004285935.1/GCA_004285935.1_ASM428593v1_genomic.fna",
      "fileType": "GENOMIC_NUCLEOTIDE_FASTA"
    }
  ]
},{
  "accession": "GCA_004285955.1",
  "files": [
    {
      "filePath": "GCA_004285955.1/GCA_004285955.1_ASM428595v1_genomic.fna",
      "fileType": "GENOMIC_NUCLEOTIDE_FASTA"
    }
  ]
},{
  "accession": "GCA_004285975.1",
  "files": [
    {
      "filePath": "GCA_004285975.1/GCA_004285975.1_ASM428597v1_genomic.fna",
      "fileType": "GENOMIC_NUCLEOTIDE_FASTA"
    }
  ]
},{
  "accession": "GCA_004285995.1",
  "files": [
    {
      "filePath": "GCA_004285995.1/GCA_004285995.1_ASM428599v1_genomic.fna",
      "fileType": "GENOMIC_NUCLEOTIDE_FASTA"
    }
  ]
},{
  "accession": "GCA_004286015.1",
  "files": [
    {
      "filePath": "GCA_004286015.1/GCA_004286015.1_ASM428601v1_genomic.fna",
      "fileType": "GENOMIC_NUCLEOTIDE_FASTA"
    }
  ]
},{
  "accession": "GCA_004286035.1",
  "files": [
    {
      "filePath": "GCA_004286035.1/GCA_004286035.1_ASM428603v1_genomic.fna",
      "fileType": "GENOMIC_NUCLEOTIDE_FASTA"
    }
  ]
},{
  "accession": "GCA_004286055.1",
  "files": [
    {
      "filePath": "GCA_004286055.1/GCA_004286055.1_ASM428605v1_genomic.fna",
      "fileType": "GENOMIC_NUCLEOTIDE_FASTA"
    }
  ]
},{
  "accession": "GCA_004286075.1",
  "files": [
    {
      "filePath": "GCA_004286075.1/GCA_004286075.1_ASM428607v1_genomic.fna",
      "fileType": "GENOMIC_NUCLEOTIDE_FASTA"
    }
  ]
},{
  "accession": "GCA_004286095.1",
  "files": [
    {
      "filePath": "GCA_004286095.1/GCA_004286095.1_ASM428609v1_genomic.fna",
      "fileType": "GENOMIC_NUCLEOTIDE_FASTA"
    }
  ]
},{
  "accession": "GCA_004286115.1",
  "files": [
    {
      "filePath": "GCA_004286115.1/GCA_004286115.1_ASM428611v1_genomic.fna",
      "fileType": "GENOMIC_NUCLEOTIDE_FASTA"
    }
  ]
},{
  "accession": "GCA_004286135.1",
  "files": [
    {
      "filePath": "GCA_004286135.1/GCA_004286135.1_ASM428613v1_genomic.fna",
      "fileType": "GENOMIC_NUCLEOTIDE_FASTA"
    }
  ]
},{
  "accession": "GCA_004286155.1",
  "files": [
    {
      "filePath": "GCA_004286155.1/GCA_004286155.1_ASM428615v1_genomic.fna",
      "fileType": "GENOMIC_NUCLEOTIDE_FASTA"
    }
  ]
},{
  "accession": "GCA_004286175.1",
  "files": [
    {
      "filePath": "GCA_004286175.1/GCA_004286175.1_ASM428617v1_genomic.fna",
      "fileType": "GENOMIC_NUCLEOTIDE_FASTA"
    }
  ]
},{
  "accession": "GCA_004286195.1",
  "files": [
    {
      "filePath": "GCA_004286195.1/GCA_004286195.1_ASM428619v1_genomic.fna",
      "fileType": "GENOMIC_NUCLEOTIDE_FASTA"
    }
  ]
},{
  "accession": "GCA_004286215.1",
  "files": [
    {
      "filePath": "GCA_004286215.1/GCA_004286215.1_ASM428621v1_genomic.fna",
      "fileType": "GENOMIC_NUCLEOTIDE_FASTA"
    }
  ]
},{
  "accession": "GCA_004286235.1",
  "files": [
    {
      "filePath": "GCA_004286235.1/GCA_004286235.1_ASM428623v1_genomic.fna",
      "fileType": "GENOMIC_NUCLEOTIDE_FASTA"
    }
  ]
},{
  "accession": "GCA_004286255.1",
  "files": [
    {
      "filePath": "GCA_004286255.1/GCA_004286255.1_ASM428625v1_genomic.fna",
      "fileType": "GENOMIC_NUCLEOTIDE_FASTA"
    }
  ]
},{
  "accession": "GCA_004286275.1",
  "files": [
    {
      "filePath": "GCA_004286275.1/GCA_004286275.1_ASM428627v1_genomic.fna",
      "fileType": "GENOMIC_NUCLEOTIDE_FASTA"
    }
  ]
},{
  "accession": "GCA_004286295.1",
  "files": [
    {
      "filePath": "GCA_004286295.1/GCA_004286295.1_ASM428629v1_genomic.fna",
      "fileType": "GENOMIC_NUCLEOTIDE_FASTA"
    }
  ]
},{
  "accession": "GCA_004286315.1",
  "files": [
    {
      "filePath": "GCA_004286315.1/GCA_004286315.1_ASM428631v1_genomic.fna",
      "fileType": "GENOMIC_NUCLEOTIDE_FASTA"
    }
  ]
},{
  "accession": "GCA_004286335.1",
  "files": [
    {
      "filePath": "GCA_004286335.1/GCA_004286335.1_ASM428633v1_genomic.fna",
      "fileType": "GENOMIC_NUCLEOTIDE_FASTA"
    }
  ]
},{
  "accession": "GCA_004286355.1",
  "files": [
    {
      "filePath": "GCA_004286355.1/GCA_004286355.1_ASM428635v1_genomic.fna",
      "fileType": "GENOMIC_NUCLEOTIDE_FASTA"
    }
  ]
},{
  "accession": "GCA_004286375.1",
  "files": [
    {
      "filePath": "GCA_004286375.1/GCA_004286375.1_ASM428637v1_genomic.fna",
      "fileType": "GENOMIC_NUCLEOTIDE_FASTA"
    }
  ]
},{
  "accession": "GCA_004286395.1",
  "files": [
    {
      "filePath": "GCA_004286395.1/GCA_004286395.1_ASM428639v1_genomic.fna",
      "fileType": "GENOMIC_NUCLEOTIDE_FASTA"
    }
  ]
},{
  "accession": "GCA_004286415.1",
  "files": [
    {
      "filePath": "GCA_004286415.1/GCA_004286415.1_ASM428641v1_genomic.fna",
      "fileType": "GENOMIC_NUCLEOTIDE_FASTA"
    }
  ]
},{
  "accession": "GCA_004286435.1",
  "files": [
    {
      "filePath": "GCA_004286435.1/GCA_004286435.1_ASM428643v1_genomic.fna",
      "fileType": "GENOMIC_NUCLEOTIDE_FASTA"
    }
  ]
},{
  "accession": "GCA_004286455.1",
  "files": [
    {
      "filePath": "GCA_004286455.1/GCA_004286455.1_ASM428645v1_genomic.fna",
      "fileType": "GENOMIC_NUCLEOTIDE_FASTA"
    }
  ]
},{
  "accession": "GCA_004286475.1",
  "files": [
    {
      "filePath": "GCA_004286475.1/GCA_004286475.1_ASM428647v1_genomic.fna",
      "fileType": "GENOMIC_NUCLEOTIDE_FASTA"
    }
  ]
},{
  "accession": "GCA_004286495.1",
  "files": [
    {
      "filePath": "GCA_004286495.1/GCA_004286495.1_ASM428649v1_genomic.fna",
      "fileType": "GENOMIC_NUCLEOTIDE_FASTA"
    }
  ]
},{
  "accession": "GCA_004286515.1",
  "files": [
    {
      "filePath": "GCA_004286515.1/GCA_004286515.1_ASM428651v1_genomic.fna",
      "fileType": "GENOMIC_NUCLEOTIDE_FASTA"
    }
  ]
},{
  "accession": "GCA_004286535.1",
  "files": [
    {
      "filePath": "GCA_004286535.1/GCA_004286535.1_ASM428653v1_genomic.fna",
      "fileType": "GENOMIC_NUCLEOTIDE_FASTA"
    }
  ]
},{
  "accession": "GCA_004286555.1",
  "files": [
    {
      "filePath": "GCA_004286555.1/GCA_004286555.1_ASM428655v1_genomic.fna",
      "fileType": "GENOMIC_NUCLEOTIDE_FASTA"
    }
  ]
},{
  "accession": "GCA_004286575.1",
  "files": [
    {
      "filePath": "GCA_004286575.1/GCA_004286575.1_ASM428657v1_genomic.fna",
      "fileType": "GENOMIC_NUCLEOTIDE_FASTA"
    }
  ]
},{
  "accession": "GCA_004286595.1",
  "files": [
    {
      "filePath": "GCA_004286595.1/GCA_004286595.1_ASM428659v1_genomic.fna",
      "fileType": "GENOMIC_NUCLEOTIDE_FASTA"
    }
  ]
},{
  "accession": "GCA_004286615.1",
  "files": [
    {
      "filePath": "GCA_004286615.1/GCA_004286615.1_ASM428661v1_genomic.fna",
      "fileType": "GENOMIC_NUCLEOTIDE_FASTA"
    }
  ]
},{
  "accession": "GCA_004286635.1",
  "files": [
    {
      "filePath": "GCA_004286635.1/GCA_004286635.1_ASM428663v1_genomic.fna",
      "fileType": "GENOMIC_NUCLEOTIDE_FASTA"
    }
  ]
},{
  "accession": "GCA_004286655.1",
  "files": [
    {
      "filePath": "GCA_004286655.1/GCA_004286655.1_ASM428665v1_genomic.fna",
      "fileType": "GENOMIC_NUCLEOTIDE_FASTA"
    }
  ]
},{
  "accession": "GCA_004286675.1",
  "files": [
    {
      "filePath": "GCA_004286675.1/GCA_004286675.1_ASM428667v1_genomic.fna",
      "fileType": "GENOMIC_NUCLEOTIDE_FASTA"
    }
  ]
},{
  "accession": "GCA_004286695.1",
  "files": [
    {
      "filePath": "GCA_004286695.1/GCA_004286695.1_ASM428669v1_genomic.fna",
      "fileType": "GENOMIC_NUCLEOTIDE_FASTA"
    }
  ]
},{
  "accession": "GCA_004286715.1",
  "files": [
    {
      "filePath": "GCA_004286715.1/GCA_004286715.1_ASM428671v1_genomic.fna",
      "fileType": "GENOMIC_NUCLEOTIDE_FASTA"
    }
  ]
},{
  "accession": "GCA_004286735.1",
  "files": [
    {
      "filePath": "GCA_004286735.1/GCA_004286735.1_ASM428673v1_genomic.fna",
      "fileType": "GENOMIC_NUCLEOTIDE_FASTA"
    }
  ]
},{
  "accession": "GCA_004286755.1",
  "files": [
    {
      "filePath": "GCA_004286755.1/GCA_004286755.1_ASM428675v1_genomic.fna",
      "fileType": "GENOMIC_NUCLEOTIDE_FASTA"
    }
  ]
},{
  "accession": "GCA_004286775.1",
  "files": [
    {
      "filePath": "GCA_004286775.1/GCA_004286775.1_ASM428677v1_genomic.fna",
      "fileType": "GENOMIC_NUCLEOTIDE_FASTA"
    }
  ]
},{
  "accession": "GCA_004286795.1",
  "files": [
    {
      "filePath": "GCA_004286795.1/GCA_004286795.1_ASM428679v1_genomic.fna",
      "fileType": "GENOMIC_NUCLEOTIDE_FASTA"
    }
  ]
},{
  "accession": "GCA_004286815.1",
  "files": [
    {
      "filePath": "GCA_004286815.1/GCA_004286815.1_ASM428681v1_genomic.fna",
      "fileType": "GENOMIC_NUCLEOTIDE_FASTA"
    }
  ]
},{
  "accession": "GCA_004286835.1",
  "files": [
    {
      "filePath": "GCA_004286835.1/GCA_004286835.1_ASM428683v1_genomic.fna",
      "fileType": "GENOMIC_NUCLEOTIDE_FASTA"
    }
  ]
},{
  "accession": "GCA_004286855.1",
  "files": [
    {
      "filePath": "GCA_004286855.1/GCA_004286855.1_ASM428685v1_genomic.fna",
      "fileType": "GENOMIC_NUCLEOTIDE_FASTA"
    }
  ]
},{
  "accession": "GCA_004286875.1",
  "files": [
    {
      "filePath": "GCA_004286875.1/GCA_004286875.1_ASM428687v1_genomic.fna",
      "fileType": "GENOMIC_NUCLEOTIDE_FASTA"
    }
  ]
},{
  "accession": "GCA_004286895.1",
  "files": [
    {
      "filePath": "GCA_004286895.1/GCA_004286895.1_ASM428689v1_genomic.fna",
      "fileType": "GENOMIC_NUCLEOTIDE_FASTA"
    }
  ]
},{
  "accession": "GCA_004286915.1",
  "files": [
    {
      "filePath": "GCA_004286915.1/GCA_004286915.1_ASM428691v1_genomic.fna",
      "fileType": "GENOMIC_NUCLEOTIDE_FASTA"
    }
  ]
},{
  "accession": "GCA_004287095.1",
  "files": [
    {
      "filePath": "GCA_004287095.1/GCA_004287095.1_ASM428709v1_genomic.fna",
      "fileType": "GENOMIC_NUCLEOTIDE_FASTA"
    }
  ]
},{
  "accession": "GCA_004287115.1",
  "files": [
    {
      "filePath": "GCA_004287115.1/GCA_004287115.1_ASM428711v1_genomic.fna",
      "fileType": "GENOMIC_NUCLEOTIDE_FASTA"
    }
  ]
},{
  "accession": "GCA_004287135.1",
  "files": [
    {
      "filePath": "GCA_004287135.1/GCA_004287135.1_ASM428713v1_genomic.fna",
      "fileType": "GENOMIC_NUCLEOTIDE_FASTA"
    }
  ]
},{
  "accession": "GCA_004287155.1",
  "files": [
    {
      "filePath": "GCA_004287155.1/GCA_004287155.1_ASM428715v1_genomic.fna",
      "fileType": "GENOMIC_NUCLEOTIDE_FASTA"
    }
  ]
},{
  "accession": "GCA_004287175.1",
  "files": [
    {
      "filePath": "GCA_004287175.1/GCA_004287175.1_ASM428717v1_genomic.fna",
      "fileType": "GENOMIC_NUCLEOTIDE_FASTA"
    }
  ]
},{
  "accession": "GCA_004287195.1",
  "files": [
    {
      "filePath": "GCA_004287195.1/GCA_004287195.1_ASM428719v1_genomic.fna",
      "fileType": "GENOMIC_NUCLEOTIDE_FASTA"
    }
  ]
},{
  "accession": "GCA_004287215.1",
  "files": [
    {
      "filePath": "GCA_004287215.1/GCA_004287215.1_ASM428721v1_genomic.fna",
      "fileType": "GENOMIC_NUCLEOTIDE_FASTA"
    }
  ]
},{
  "accession": "GCA_004287235.1",
  "files": [
    {
      "filePath": "GCA_004287235.1/GCA_004287235.1_ASM428723v1_genomic.fna",
      "fileType": "GENOMIC_NUCLEOTIDE_FASTA"
    }
  ]
},{
  "accession": "GCA_004287255.1",
  "files": [
    {
      "filePath": "GCA_004287255.1/GCA_004287255.1_ASM428725v1_genomic.fna",
      "fileType": "GENOMIC_NUCLEOTIDE_FASTA"
    }
  ]
},{
  "accession": "GCA_004287275.1",
  "files": [
    {
      "filePath": "GCA_004287275.1/GCA_004287275.1_ASM428727v1_genomic.fna",
      "fileType": "GENOMIC_NUCLEOTIDE_FASTA"
    }
  ]
},{
  "accession": "GCA_004287295.1",
  "files": [
    {
      "filePath": "GCA_004287295.1/GCA_004287295.1_ASM428729v1_genomic.fna",
      "fileType": "GENOMIC_NUCLEOTIDE_FASTA"
    }
  ]
},{
  "accession": "GCA_004287315.1",
  "files": [
    {
      "filePath": "GCA_004287315.1/GCA_004287315.1_ASM428731v1_genomic.fna",
      "fileType": "GENOMIC_NUCLEOTIDE_FASTA"
    }
  ]
},{
  "accession": "GCA_004287335.1",
  "files": [
    {
      "filePath": "GCA_004287335.1/GCA_004287335.1_ASM428733v1_genomic.fna",
      "fileType": "GENOMIC_NUCLEOTIDE_FASTA"
    }
  ]
},{
  "accession": "GCA_004287355.1",
  "files": [
    {
      "filePath": "GCA_004287355.1/GCA_004287355.1_ASM428735v1_genomic.fna",
      "fileType": "GENOMIC_NUCLEOTIDE_FASTA"
    }
  ]
},{
  "accession": "GCA_004287375.1",
  "files": [
    {
      "filePath": "GCA_004287375.1/GCA_004287375.1_ASM428737v1_genomic.fna",
      "fileType": "GENOMIC_NUCLEOTIDE_FASTA"
    }
  ]
},{
  "accession": "GCA_004287395.1",
  "files": [
    {
      "filePath": "GCA_004287395.1/GCA_004287395.1_ASM428739v1_genomic.fna",
      "fileType": "GENOMIC_NUCLEOTIDE_FASTA"
    }
  ]
},{
  "accession": "GCA_004287415.1",
  "files": [
    {
      "filePath": "GCA_004287415.1/GCA_004287415.1_ASM428741v1_genomic.fna",
      "fileType": "GENOMIC_NUCLEOTIDE_FASTA"
    }
  ]
},{
  "accession": "GCA_004287435.1",
  "files": [
    {
      "filePath": "GCA_004287435.1/GCA_004287435.1_ASM428743v1_genomic.fna",
      "fileType": "GENOMIC_NUCLEOTIDE_FASTA"
    }
  ]
},{
  "accession": "GCA_004287455.1",
  "files": [
    {
      "filePath": "GCA_004287455.1/GCA_004287455.1_ASM428745v1_genomic.fna",
      "fileType": "GENOMIC_NUCLEOTIDE_FASTA"
    }
  ]
},{
  "accession": "GCA_004289775.1",
  "files": [
    {
      "filePath": "GCA_004289775.1/GCA_004289775.1_ASM428977v1_genomic.fna",
      "fileType": "GENOMIC_NUCLEOTIDE_FASTA"
    }
  ]
},{
  "accession": "GCA_004289855.1",
  "files": [
    {
      "filePath": "GCA_004289855.1/GCA_004289855.1_ASM428985v1_genomic.fna",
      "fileType": "GENOMIC_NUCLEOTIDE_FASTA"
    }
  ]
},{
  "accession": "GCA_004289875.1",
  "files": [
    {
      "filePath": "GCA_004289875.1/GCA_004289875.1_ASM428987v1_genomic.fna",
      "fileType": "GENOMIC_NUCLEOTIDE_FASTA"
    }
  ]
},{
  "accession": "GCA_004289895.1",
  "files": [
    {
      "filePath": "GCA_004289895.1/GCA_004289895.1_ASM428989v1_genomic.fna",
      "fileType": "GENOMIC_NUCLEOTIDE_FASTA"
    }
  ]
},{
  "accession": "GCA_004289975.1",
  "files": [
    {
      "filePath": "GCA_004289975.1/GCA_004289975.1_ASM428997v1_genomic.fna",
      "fileType": "GENOMIC_NUCLEOTIDE_FASTA"
    }
  ]
},{
  "accession": "GCA_004290175.1",
  "files": [
    {
      "filePath": "GCA_004290175.1/GCA_004290175.1_ASM429017v1_genomic.fna",
      "fileType": "GENOMIC_NUCLEOTIDE_FASTA"
    }
  ]
},{
  "accession": "GCA_004290235.1",
  "files": [
    {
      "filePath": "GCA_004290235.1/GCA_004290235.1_ASM429023v1_genomic.fna",
      "fileType": "GENOMIC_NUCLEOTIDE_FASTA"
    }
  ]
},{
  "accession": "GCA_004290255.1",
  "files": [
    {
      "filePath": "GCA_004290255.1/GCA_004290255.1_ASM429025v1_genomic.fna",
      "fileType": "GENOMIC_NUCLEOTIDE_FASTA"
    }
  ]
},{
  "accession": "GCA_004290315.1",
  "files": [
    {
      "filePath": "GCA_004290315.1/GCA_004290315.1_ASM429031v1_genomic.fna",
      "fileType": "GENOMIC_NUCLEOTIDE_FASTA"
    }
  ]
},{
  "accession": "GCA_004290335.1",
  "files": [
    {
      "filePath": "GCA_004290335.1/GCA_004290335.1_ASM429033v1_genomic.fna",
      "fileType": "GENOMIC_NUCLEOTIDE_FASTA"
    }
  ]
},{
  "accession": "GCA_004290395.1",
  "files": [
    {
      "filePath": "GCA_004290395.1/GCA_004290395.1_ASM429039v1_genomic.fna",
      "fileType": "GENOMIC_NUCLEOTIDE_FASTA"
    }
  ]
},{
  "accession": "GCA_004290415.1",
  "files": [
    {
      "filePath": "GCA_004290415.1/GCA_004290415.1_ASM429041v1_genomic.fna",
      "fileType": "GENOMIC_NUCLEOTIDE_FASTA"
    }
  ]
},{
  "accession": "GCA_004290435.1",
  "files": [
    {
      "filePath": "GCA_004290435.1/GCA_004290435.1_ASM429043v1_genomic.fna",
      "fileType": "GENOMIC_NUCLEOTIDE_FASTA"
    }
  ]
},{
  "accession": "GCA_004290455.1",
  "files": [
    {
      "filePath": "GCA_004290455.1/GCA_004290455.1_ASM429045v1_genomic.fna",
      "fileType": "GENOMIC_NUCLEOTIDE_FASTA"
    }
  ]
},{
  "accession": "GCA_004290475.1",
  "files": [
    {
      "filePath": "GCA_004290475.1/GCA_004290475.1_ASM429047v1_genomic.fna",
      "fileType": "GENOMIC_NUCLEOTIDE_FASTA"
    }
  ]
},{
  "accession": "GCA_004290495.1",
  "files": [
    {
      "filePath": "GCA_004290495.1/GCA_004290495.1_ASM429049v1_genomic.fna",
      "fileType": "GENOMIC_NUCLEOTIDE_FASTA"
    }
  ]
},{
  "accession": "GCA_004290555.1",
  "files": [
    {
      "filePath": "GCA_004290555.1/GCA_004290555.1_ASM429055v1_genomic.fna",
      "fileType": "GENOMIC_NUCLEOTIDE_FASTA"
    }
  ]
},{
  "accession": "GCA_004290615.1",
  "files": [
    {
      "filePath": "GCA_004290615.1/GCA_004290615.1_ASM429061v1_genomic.fna",
      "fileType": "GENOMIC_NUCLEOTIDE_FASTA"
    }
  ]
},{
  "accession": "GCA_004290675.1",
  "files": [
    {
      "filePath": "GCA_004290675.1/GCA_004290675.1_ASM429067v1_genomic.fna",
      "fileType": "GENOMIC_NUCLEOTIDE_FASTA"
    }
  ]
},{
  "accession": "GCA_004290735.1",
  "files": [
    {
      "filePath": "GCA_004290735.1/GCA_004290735.1_ASM429073v1_genomic.fna",
      "fileType": "GENOMIC_NUCLEOTIDE_FASTA"
    }
  ]
},{
  "accession": "GCA_004290755.1",
  "files": [
    {
      "filePath": "GCA_004290755.1/GCA_004290755.1_ASM429075v1_genomic.fna",
      "fileType": "GENOMIC_NUCLEOTIDE_FASTA"
    }
  ]
},{
  "accession": "GCA_004290855.1",
  "files": [
    {
      "filePath": "GCA_004290855.1/GCA_004290855.1_ASM429085v1_genomic.fna",
      "fileType": "GENOMIC_NUCLEOTIDE_FASTA"
    }
  ]
},{
  "accession": "GCA_004290875.1",
  "files": [
    {
      "filePath": "GCA_004290875.1/GCA_004290875.1_ASM429087v1_genomic.fna",
      "fileType": "GENOMIC_NUCLEOTIDE_FASTA"
    }
  ]
},{
  "accession": "GCA_004290895.1",
  "files": [
    {
      "filePath": "GCA_004290895.1/GCA_004290895.1_ASM429089v1_genomic.fna",
      "fileType": "GENOMIC_NUCLEOTIDE_FASTA"
    }
  ]
},{
  "accession": "GCA_004290975.1",
  "files": [
    {
      "filePath": "GCA_004290975.1/GCA_004290975.1_ASM429097v1_genomic.fna",
      "fileType": "GENOMIC_NUCLEOTIDE_FASTA"
    }
  ]
},{
  "accession": "GCA_004290995.1",
  "files": [
    {
      "filePath": "GCA_004290995.1/GCA_004290995.1_ASM429099v1_genomic.fna",
      "fileType": "GENOMIC_NUCLEOTIDE_FASTA"
    }
  ]
},{
  "accession": "GCA_004787675.1",
  "files": [
    {
      "filePath": "GCA_004787675.1/GCA_004787675.1_ASM478767v1_genomic.fna",
      "fileType": "GENOMIC_NUCLEOTIDE_FASTA"
    }
  ]
},{
  "accession": "GCA_004789415.1",
  "files": [
    {
      "filePath": "GCA_004789415.1/GCA_004789415.1_ASM478941v1_genomic.fna",
      "fileType": "GENOMIC_NUCLEOTIDE_FASTA"
    }
  ]
},{
  "accession": "GCA_004789935.1",
  "files": [
    {
      "filePath": "GCA_004789935.1/GCA_004789935.1_ASM478993v1_genomic.fna",
      "fileType": "GENOMIC_NUCLEOTIDE_FASTA"
    }
  ]
},{
  "accession": "GCA_004790675.1",
  "files": [
    {
      "filePath": "GCA_004790675.1/GCA_004790675.1_ASM479067v1_genomic.fna",
      "fileType": "GENOMIC_NUCLEOTIDE_FASTA"
    }
  ]
},{
  "accession": "GCA_006370125.1",
  "files": [
    {
      "filePath": "GCA_006370125.1/GCA_006370125.1_ASM637012v1_genomic.fna",
      "fileType": "GENOMIC_NUCLEOTIDE_FASTA"
    }
  ]
},{
  "accession": "GCA_006457865.1",
  "files": [
    {
      "filePath": "GCA_006457865.1/GCA_006457865.1_2013-LL2_genomic.fna",
      "fileType": "GENOMIC_NUCLEOTIDE_FASTA"
    }
  ]
},{
  "accession": "GCA_006457885.1",
  "files": [
    {
      "filePath": "GCA_006457885.1/GCA_006457885.1_2014-ATV-322_genomic.fna",
      "fileType": "GENOMIC_NUCLEOTIDE_FASTA"
    }
  ]
},{
  "accession": "GCA_006465465.1",
  "files": [
    {
      "filePath": "GCA_006465465.1/GCA_006465465.1_ASM646546v1_genomic.fna",
      "fileType": "GENOMIC_NUCLEOTIDE_FASTA"
    }
  ]
},{
  "accession": "GCA_006472065.1",
  "files": [
    {
      "filePath": "GCA_006472065.1/GCA_006472065.1_ASM647206v1_genomic.fna",
      "fileType": "GENOMIC_NUCLEOTIDE_FASTA"
    }
  ]
},{
  "accession": "GCA_006472105.1",
  "files": [
    {
      "filePath": "GCA_006472105.1/GCA_006472105.1_ASM647210v1_genomic.fna",
      "fileType": "GENOMIC_NUCLEOTIDE_FASTA"
    }
  ]
},{
  "accession": "GCA_006472125.1",
  "files": [
    {
      "filePath": "GCA_006472125.1/GCA_006472125.1_ASM647212v1_genomic.fna",
      "fileType": "GENOMIC_NUCLEOTIDE_FASTA"
    }
  ]
},{
  "accession": "GCA_006472165.1",
  "files": [
    {
      "filePath": "GCA_006472165.1/GCA_006472165.1_ASM647216v1_genomic.fna",
      "fileType": "GENOMIC_NUCLEOTIDE_FASTA"
    }
  ]
},{
  "accession": "GCA_006472245.1",
  "files": [
    {
      "filePath": "GCA_006472245.1/GCA_006472245.1_ASM647224v1_genomic.fna",
      "fileType": "GENOMIC_NUCLEOTIDE_FASTA"
    }
  ]
},{
  "accession": "GCA_006472265.1",
  "files": [
    {
      "filePath": "GCA_006472265.1/GCA_006472265.1_ASM647226v1_genomic.fna",
      "fileType": "GENOMIC_NUCLEOTIDE_FASTA"
    }
  ]
},{
  "accession": "GCA_006472285.1",
  "files": [
    {
      "filePath": "GCA_006472285.1/GCA_006472285.1_ASM647228v1_genomic.fna",
      "fileType": "GENOMIC_NUCLEOTIDE_FASTA"
    }
  ]
},{
  "accession": "GCA_006472305.1",
  "files": [
    {
      "filePath": "GCA_006472305.1/GCA_006472305.1_ASM647230v1_genomic.fna",
      "fileType": "GENOMIC_NUCLEOTIDE_FASTA"
    }
  ]
},{
  "accession": "GCA_006472325.1",
  "files": [
    {
      "filePath": "GCA_006472325.1/GCA_006472325.1_ASM647232v1_genomic.fna",
      "fileType": "GENOMIC_NUCLEOTIDE_FASTA"
    }
  ]
},{
  "accession": "GCA_006472365.1",
  "files": [
    {
      "filePath": "GCA_006472365.1/GCA_006472365.1_ASM647236v1_genomic.fna",
      "fileType": "GENOMIC_NUCLEOTIDE_FASTA"
    }
  ]
},{
  "accession": "GCA_006472405.1",
  "files": [
    {
      "filePath": "GCA_006472405.1/GCA_006472405.1_ASM647240v1_genomic.fna",
      "fileType": "GENOMIC_NUCLEOTIDE_FASTA"
    }
  ]
},{
  "accession": "GCA_006472465.1",
  "files": [
    {
      "filePath": "GCA_006472465.1/GCA_006472465.1_ASM647246v1_genomic.fna",
      "fileType": "GENOMIC_NUCLEOTIDE_FASTA"
    }
  ]
},{
  "accession": "GCA_006472485.1",
  "files": [
    {
      "filePath": "GCA_006472485.1/GCA_006472485.1_ASM647248v1_genomic.fna",
      "fileType": "GENOMIC_NUCLEOTIDE_FASTA"
    }
  ]
},{
  "accession": "GCA_006472525.1",
  "files": [
    {
      "filePath": "GCA_006472525.1/GCA_006472525.1_ASM647252v1_genomic.fna",
      "fileType": "GENOMIC_NUCLEOTIDE_FASTA"
    }
  ]
},{
  "accession": "GCA_007832575.1",
  "files": [
    {
      "filePath": "GCA_007832575.1/GCA_007832575.1_ASM783257v1_genomic.fna",
      "fileType": "GENOMIC_NUCLEOTIDE_FASTA"
    }
  ]
},{
  "accession": "GCA_007832655.1",
  "files": [
    {
      "filePath": "GCA_007832655.1/GCA_007832655.1_2013-LL1_genomic.fna",
      "fileType": "GENOMIC_NUCLEOTIDE_FASTA"
    }
  ]
},{
  "accession": "GCA_007832675.1",
  "files": [
    {
      "filePath": "GCA_007832675.1/GCA_007832675.1_2013_ATV_12_genomic.fna",
      "fileType": "GENOMIC_NUCLEOTIDE_FASTA"
    }
  ]
},{
  "accession": "GCA_007832695.1",
  "files": [
    {
      "filePath": "GCA_007832695.1/GCA_007832695.1_2013_ATV_04_genomic.fna",
      "fileType": "GENOMIC_NUCLEOTIDE_FASTA"
    }
  ]
},{
  "accession": "GCA_007832715.1",
  "files": [
    {
      "filePath": "GCA_007832715.1/GCA_007832715.1_2013-LL3_genomic.fna",
      "fileType": "GENOMIC_NUCLEOTIDE_FASTA"
    }
  ]
},{
  "accession": "GCA_008791745.1",
  "files": [
    {
      "filePath": "GCA_008791745.1/GCA_008791745.1_ASM879174v1_genomic.fna",
      "fileType": "GENOMIC_NUCLEOTIDE_FASTA"
    }
  ]
},{
  "accession": "GCA_009732055.1",
  "files": [
    {
      "filePath": "GCA_009732055.1/GCA_009732055.1_ASM973205v1_genomic.fna",
      "fileType": "GENOMIC_NUCLEOTIDE_FASTA"
    }
  ]
},{
  "accession": "GCA_009732435.1",
  "files": [
    {
      "filePath": "GCA_009732435.1/GCA_009732435.1_ASM973243v1_genomic.fna",
      "fileType": "GENOMIC_NUCLEOTIDE_FASTA"
    }
  ]
},{
  "accession": "GCA_009732575.1",
  "files": [
    {
      "filePath": "GCA_009732575.1/GCA_009732575.1_ASM973257v1_genomic.fna",
      "fileType": "GENOMIC_NUCLEOTIDE_FASTA"
    }
  ]
},{
  "accession": "GCA_009800425.1",
  "files": [
    {
      "filePath": "GCA_009800425.1/GCA_009800425.1_ASM980042v1_genomic.fna",
      "fileType": "GENOMIC_NUCLEOTIDE_FASTA"
    }
  ]
},{
  "accession": "GCA_010706295.1",
  "files": [
    {
      "filePath": "GCA_010706295.1/GCA_010706295.1_ASM1070629v1_genomic.fna",
      "fileType": "GENOMIC_NUCLEOTIDE_FASTA"
    }
  ]
},{
  "accession": "GCA_012933775.1",
  "files": [
    {
      "filePath": "GCA_012933775.1/GCA_012933775.1_ASM1293377v1_genomic.fna",
      "fileType": "GENOMIC_NUCLEOTIDE_FASTA"
    }
  ]
},{
  "accession": "GCA_013086705.1",
  "files": [
    {
      "filePath": "GCA_013086705.1/GCA_013086705.1_ASM1308670v1_genomic.fna",
      "fileType": "GENOMIC_NUCLEOTIDE_FASTA"
    }
  ]
},{
  "accession": "GCA_013086715.1",
  "files": [
    {
      "filePath": "GCA_013086715.1/GCA_013086715.1_ASM1308671v1_genomic.fna",
      "fileType": "GENOMIC_NUCLEOTIDE_FASTA"
    }
  ]
},{
  "accession": "GCA_013086855.1",
  "files": [
    {
      "filePath": "GCA_013086855.1/GCA_013086855.1_ASM1308685v1_genomic.fna",
      "fileType": "GENOMIC_NUCLEOTIDE_FASTA"
    }
  ]
},{
  "accession": "GCA_013087075.1",
  "files": [
    {
      "filePath": "GCA_013087075.1/GCA_013087075.1_ASM1308707v1_genomic.fna",
      "fileType": "GENOMIC_NUCLEOTIDE_FASTA"
    }
  ]
},{
  "accession": "GCA_013087335.1",
  "files": [
    {
      "filePath": "GCA_013087335.1/GCA_013087335.1_ASM1308733v1_genomic.fna",
      "fileType": "GENOMIC_NUCLEOTIDE_FASTA"
    }
  ]
},{
  "accession": "GCA_013088665.1",
  "files": [
    {
      "filePath": "GCA_013088665.1/GCA_013088665.1_ASM1308866v1_genomic.fna",
      "fileType": "GENOMIC_NUCLEOTIDE_FASTA"
    }
  ]
},{
  "accession": "GCA_013215495.1",
  "files": [
    {
      "filePath": "GCA_013215495.1/GCA_013215495.1_ASM1321549v1_genomic.fna",
      "fileType": "GENOMIC_NUCLEOTIDE_FASTA"
    }
  ]
},{
  "accession": "GCA_014883675.1",
  "files": [
    {
      "filePath": "GCA_014883675.1/GCA_014883675.1_ASM1488367v1_genomic.fna",
      "fileType": "GENOMIC_NUCLEOTIDE_FASTA"
    }
  ]
},{
  "accession": "GCA_016455585.1",
  "files": [
    {
      "filePath": "GCA_016455585.1/GCA_016455585.1_ASM1645558v1_genomic.fna",
      "fileType": "GENOMIC_NUCLEOTIDE_FASTA"
    }
  ]
},{
  "accession": "GCA_018535415.1",
  "files": [
    {
      "filePath": "GCA_018535415.1/GCA_018535415.1_ASM1853541v1_genomic.fna",
      "fileType": "GENOMIC_NUCLEOTIDE_FASTA"
    }
  ]
},{
  "accession": "GCA_018580205.1",
  "files": [
    {
      "filePath": "GCA_018580205.1/GCA_018580205.1_ASM1858020v1_genomic.fna",
      "fileType": "GENOMIC_NUCLEOTIDE_FASTA"
    }
  ]
},{
  "accession": "GCA_018583975.1",
  "files": [
    {
      "filePath": "GCA_018583975.1/GCA_018583975.1_ASM1858397v1_genomic.fna",
      "fileType": "GENOMIC_NUCLEOTIDE_FASTA"
    }
  ]
},{
  "accession": "GCA_018584185.1",
  "files": [
    {
      "filePath": "GCA_018584185.1/GCA_018584185.1_ASM1858418v1_genomic.fna",
      "fileType": "GENOMIC_NUCLEOTIDE_FASTA"
    }
  ]
},{
  "accession": "GCA_018584195.1",
  "files": [
    {
      "filePath": "GCA_018584195.1/GCA_018584195.1_ASM1858419v1_genomic.fna",
      "fileType": "GENOMIC_NUCLEOTIDE_FASTA"
    }
  ]
},{
  "accession": "GCA_018589395.1",
  "files": [
    {
      "filePath": "GCA_018589395.1/GCA_018589395.1_ASM1858939v1_genomic.fna",
      "fileType": "GENOMIC_NUCLEOTIDE_FASTA"
    }
  ]
},{
  "accession": "GCA_018591075.1",
  "files": [
    {
      "filePath": "GCA_018591075.1/GCA_018591075.1_ASM1859107v1_genomic.fna",
      "fileType": "GENOMIC_NUCLEOTIDE_FASTA"
    }
  ]
},{
  "accession": "GCA_018595135.1",
  "files": [
    {
      "filePath": "GCA_018595135.1/GCA_018595135.1_ASM1859513v1_genomic.fna",
      "fileType": "GENOMIC_NUCLEOTIDE_FASTA"
    }
  ]
},{
  "accession": "GCA_018982585.1",
  "files": [
    {
      "filePath": "GCA_018982585.1/GCA_018982585.1_ASM1898258v1_genomic.fna",
      "fileType": "GENOMIC_NUCLEOTIDE_FASTA"
    }
  ]
},{
  "accession": "GCA_020497565.1",
  "files": [
    {
      "filePath": "GCA_020497565.1/GCA_020497565.1_ASM2049756v1_genomic.fna",
      "fileType": "GENOMIC_NUCLEOTIDE_FASTA"
    }
  ]
},{
  "accession": "GCA_020497575.1",
  "files": [
    {
      "filePath": "GCA_020497575.1/GCA_020497575.1_ASM2049757v1_genomic.fna",
      "fileType": "GENOMIC_NUCLEOTIDE_FASTA"
    }
  ]
},{
  "accession": "GCA_020497605.1",
  "files": [
    {
      "filePath": "GCA_020497605.1/GCA_020497605.1_ASM2049760v1_genomic.fna",
      "fileType": "GENOMIC_NUCLEOTIDE_FASTA"
    }
  ]
},{
  "accession": "GCA_020497615.1",
  "files": [
    {
      "filePath": "GCA_020497615.1/GCA_020497615.1_ASM2049761v1_genomic.fna",
      "fileType": "GENOMIC_NUCLEOTIDE_FASTA"
    }
  ]
},{
  "accession": "GCA_020497625.1",
  "files": [
    {
      "filePath": "GCA_020497625.1/GCA_020497625.1_ASM2049762v1_genomic.fna",
      "fileType": "GENOMIC_NUCLEOTIDE_FASTA"
    }
  ]
},{
  "accession": "GCA_020497655.1",
  "files": [
    {
      "filePath": "GCA_020497655.1/GCA_020497655.1_ASM2049765v1_genomic.fna",
      "fileType": "GENOMIC_NUCLEOTIDE_FASTA"
    }
  ]
},{
  "accession": "GCA_020497825.1",
  "files": [
    {
      "filePath": "GCA_020497825.1/GCA_020497825.1_ASM2049782v1_genomic.fna",
      "fileType": "GENOMIC_NUCLEOTIDE_FASTA"
    }
  ]
},{
  "accession": "GCA_020497835.1",
  "files": [
    {
      "filePath": "GCA_020497835.1/GCA_020497835.1_ASM2049783v1_genomic.fna",
      "fileType": "GENOMIC_NUCLEOTIDE_FASTA"
    }
  ]
},{
  "accession": "GCA_020497845.1",
  "files": [
    {
      "filePath": "GCA_020497845.1/GCA_020497845.1_ASM2049784v1_genomic.fna",
      "fileType": "GENOMIC_NUCLEOTIDE_FASTA"
    }
  ]
},{
  "accession": "GCA_020497855.1",
  "files": [
    {
      "filePath": "GCA_020497855.1/GCA_020497855.1_ASM2049785v1_genomic.fna",
      "fileType": "GENOMIC_NUCLEOTIDE_FASTA"
    }
  ]
},{
  "accession": "GCA_020497865.1",
  "files": [
    {
      "filePath": "GCA_020497865.1/GCA_020497865.1_ASM2049786v1_genomic.fna",
      "fileType": "GENOMIC_NUCLEOTIDE_FASTA"
    }
  ]
},{
  "accession": "GCA_020497875.1",
  "files": [
    {
      "filePath": "GCA_020497875.1/GCA_020497875.1_ASM2049787v1_genomic.fna",
      "fileType": "GENOMIC_NUCLEOTIDE_FASTA"
    }
  ]
},{
  "accession": "GCA_022401965.1",
  "files": [
    {
      "filePath": "GCA_022401965.1/GCA_022401965.1_ASM2240196v1_genomic.fna",
      "fileType": "GENOMIC_NUCLEOTIDE_FASTA"
    }
  ]
},{
  "accession": "GCA_022604925.1",
  "files": [
    {
      "filePath": "GCA_022604925.1/GCA_022604925.1_ASM2260492v1_genomic.fna",
      "fileType": "GENOMIC_NUCLEOTIDE_FASTA"
    }
  ]
},{
  "accession": "GCA_022604935.1",
  "files": [
    {
      "filePath": "GCA_022604935.1/GCA_022604935.1_ASM2260493v1_genomic.fna",
      "fileType": "GENOMIC_NUCLEOTIDE_FASTA"
    }
  ]
},{
  "accession": "GCA_022671985.1",
  "files": [
    {
      "filePath": "GCA_022671985.1/GCA_022671985.1_ASM2267198v1_genomic.fna",
      "fileType": "GENOMIC_NUCLEOTIDE_FASTA"
    }
  ]
},{
  "accession": "GCA_022672015.1",
  "files": [
    {
      "filePath": "GCA_022672015.1/GCA_022672015.1_ASM2267201v1_genomic.fna",
      "fileType": "GENOMIC_NUCLEOTIDE_FASTA"
    }
  ]
},{
  "accession": "GCA_022672025.1",
  "files": [
    {
      "filePath": "GCA_022672025.1/GCA_022672025.1_ASM2267202v1_genomic.fna",
      "fileType": "GENOMIC_NUCLEOTIDE_FASTA"
    }
  ]
},{
  "accession": "GCA_022672055.1",
  "files": [
    {
      "filePath": "GCA_022672055.1/GCA_022672055.1_ASM2267205v1_genomic.fna",
      "fileType": "GENOMIC_NUCLEOTIDE_FASTA"
    }
  ]
},{
  "accession": "GCA_022672085.1",
  "files": [
    {
      "filePath": "GCA_022672085.1/GCA_022672085.1_ASM2267208v1_genomic.fna",
      "fileType": "GENOMIC_NUCLEOTIDE_FASTA"
    }
  ]
},{
  "accession": "GCA_022672095.1",
  "files": [
    {
      "filePath": "GCA_022672095.1/GCA_022672095.1_ASM2267209v1_genomic.fna",
      "fileType": "GENOMIC_NUCLEOTIDE_FASTA"
    }
  ]
},{
  "accession": "GCA_022672105.1",
  "files": [
    {
      "filePath": "GCA_022672105.1/GCA_022672105.1_ASM2267210v1_genomic.fna",
      "fileType": "GENOMIC_NUCLEOTIDE_FASTA"
    }
  ]
},{
  "accession": "GCA_022672115.1",
  "files": [
    {
      "filePath": "GCA_022672115.1/GCA_022672115.1_ASM2267211v1_genomic.fna",
      "fileType": "GENOMIC_NUCLEOTIDE_FASTA"
    }
  ]
},{
  "accession": "GCA_022672125.1",
  "files": [
    {
      "filePath": "GCA_022672125.1/GCA_022672125.1_ASM2267212v1_genomic.fna",
      "fileType": "GENOMIC_NUCLEOTIDE_FASTA"
    }
  ]
},{
  "accession": "GCA_022672135.1",
  "files": [
    {
      "filePath": "GCA_022672135.1/GCA_022672135.1_ASM2267213v1_genomic.fna",
      "fileType": "GENOMIC_NUCLEOTIDE_FASTA"
    }
  ]
},{
  "accession": "GCA_022672145.1",
  "files": [
    {
      "filePath": "GCA_022672145.1/GCA_022672145.1_ASM2267214v1_genomic.fna",
      "fileType": "GENOMIC_NUCLEOTIDE_FASTA"
    }
  ]
},{
  "accession": "GCA_022672155.1",
  "files": [
    {
      "filePath": "GCA_022672155.1/GCA_022672155.1_ASM2267215v1_genomic.fna",
      "fileType": "GENOMIC_NUCLEOTIDE_FASTA"
    }
  ]
},{
  "accession": "GCA_022672165.1",
  "files": [
    {
      "filePath": "GCA_022672165.1/GCA_022672165.1_ASM2267216v1_genomic.fna",
      "fileType": "GENOMIC_NUCLEOTIDE_FASTA"
    }
  ]
},{
  "accession": "GCA_022672175.1",
  "files": [
    {
      "filePath": "GCA_022672175.1/GCA_022672175.1_ASM2267217v1_genomic.fna",
      "fileType": "GENOMIC_NUCLEOTIDE_FASTA"
    }
  ]
},{
  "accession": "GCA_022672185.1",
  "files": [
    {
      "filePath": "GCA_022672185.1/GCA_022672185.1_ASM2267218v1_genomic.fna",
      "fileType": "GENOMIC_NUCLEOTIDE_FASTA"
    }
  ]
},{
  "accession": "GCA_022672195.1",
  "files": [
    {
      "filePath": "GCA_022672195.1/GCA_022672195.1_ASM2267219v1_genomic.fna",
      "fileType": "GENOMIC_NUCLEOTIDE_FASTA"
    }
  ]
},{
  "accession": "GCA_022672205.1",
  "files": [
    {
      "filePath": "GCA_022672205.1/GCA_022672205.1_ASM2267220v1_genomic.fna",
      "fileType": "GENOMIC_NUCLEOTIDE_FASTA"
    }
  ]
},{
  "accession": "GCA_022672215.1",
  "files": [
    {
      "filePath": "GCA_022672215.1/GCA_022672215.1_ASM2267221v1_genomic.fna",
      "fileType": "GENOMIC_NUCLEOTIDE_FASTA"
    }
  ]
},{
  "accession": "GCA_022672225.1",
  "files": [
    {
      "filePath": "GCA_022672225.1/GCA_022672225.1_ASM2267222v1_genomic.fna",
      "fileType": "GENOMIC_NUCLEOTIDE_FASTA"
    }
  ]
},{
  "accession": "GCA_022672235.1",
  "files": [
    {
      "filePath": "GCA_022672235.1/GCA_022672235.1_ASM2267223v1_genomic.fna",
      "fileType": "GENOMIC_NUCLEOTIDE_FASTA"
    }
  ]
},{
  "accession": "GCA_022672245.1",
  "files": [
    {
      "filePath": "GCA_022672245.1/GCA_022672245.1_ASM2267224v1_genomic.fna",
      "fileType": "GENOMIC_NUCLEOTIDE_FASTA"
    }
  ]
},{
  "accession": "GCA_022672255.1",
  "files": [
    {
      "filePath": "GCA_022672255.1/GCA_022672255.1_ASM2267225v1_genomic.fna",
      "fileType": "GENOMIC_NUCLEOTIDE_FASTA"
    }
  ]
},{
  "accession": "GCA_022672265.1",
  "files": [
    {
      "filePath": "GCA_022672265.1/GCA_022672265.1_ASM2267226v1_genomic.fna",
      "fileType": "GENOMIC_NUCLEOTIDE_FASTA"
    }
  ]
},{
  "accession": "GCA_022672275.1",
  "files": [
    {
      "filePath": "GCA_022672275.1/GCA_022672275.1_ASM2267227v1_genomic.fna",
      "fileType": "GENOMIC_NUCLEOTIDE_FASTA"
    }
  ]
},{
  "accession": "GCA_022672285.1",
  "files": [
    {
      "filePath": "GCA_022672285.1/GCA_022672285.1_ASM2267228v1_genomic.fna",
      "fileType": "GENOMIC_NUCLEOTIDE_FASTA"
    }
  ]
},{
  "accession": "GCA_022672295.1",
  "files": [
    {
      "filePath": "GCA_022672295.1/GCA_022672295.1_ASM2267229v1_genomic.fna",
      "fileType": "GENOMIC_NUCLEOTIDE_FASTA"
    }
  ]
},{
  "accession": "GCA_022672305.1",
  "files": [
    {
      "filePath": "GCA_022672305.1/GCA_022672305.1_ASM2267230v1_genomic.fna",
      "fileType": "GENOMIC_NUCLEOTIDE_FASTA"
    }
  ]
},{
  "accession": "GCA_022672315.1",
  "files": [
    {
      "filePath": "GCA_022672315.1/GCA_022672315.1_ASM2267231v1_genomic.fna",
      "fileType": "GENOMIC_NUCLEOTIDE_FASTA"
    }
  ]
},{
  "accession": "GCA_022672325.1",
  "files": [
    {
      "filePath": "GCA_022672325.1/GCA_022672325.1_ASM2267232v1_genomic.fna",
      "fileType": "GENOMIC_NUCLEOTIDE_FASTA"
    }
  ]
},{
  "accession": "GCA_022672335.1",
  "files": [
    {
      "filePath": "GCA_022672335.1/GCA_022672335.1_ASM2267233v1_genomic.fna",
      "fileType": "GENOMIC_NUCLEOTIDE_FASTA"
    }
  ]
},{
  "accession": "GCA_022672345.1",
  "files": [
    {
      "filePath": "GCA_022672345.1/GCA_022672345.1_ASM2267234v1_genomic.fna",
      "fileType": "GENOMIC_NUCLEOTIDE_FASTA"
    }
  ]
},{
  "accession": "GCA_022672355.1",
  "files": [
    {
      "filePath": "GCA_022672355.1/GCA_022672355.1_ASM2267235v1_genomic.fna",
      "fileType": "GENOMIC_NUCLEOTIDE_FASTA"
    }
  ]
},{
  "accession": "GCA_022672365.1",
  "files": [
    {
      "filePath": "GCA_022672365.1/GCA_022672365.1_ASM2267236v1_genomic.fna",
      "fileType": "GENOMIC_NUCLEOTIDE_FASTA"
    }
  ]
},{
  "accession": "GCA_022672375.1",
  "files": [
    {
      "filePath": "GCA_022672375.1/GCA_022672375.1_ASM2267237v1_genomic.fna",
      "fileType": "GENOMIC_NUCLEOTIDE_FASTA"
    }
  ]
},{
  "accession": "GCA_022672385.1",
  "files": [
    {
      "filePath": "GCA_022672385.1/GCA_022672385.1_ASM2267238v1_genomic.fna",
      "fileType": "GENOMIC_NUCLEOTIDE_FASTA"
    }
  ]
},{
  "accession": "GCA_022672395.1",
  "files": [
    {
      "filePath": "GCA_022672395.1/GCA_022672395.1_ASM2267239v1_genomic.fna",
      "fileType": "GENOMIC_NUCLEOTIDE_FASTA"
    }
  ]
},{
  "accession": "GCA_022672405.1",
  "files": [
    {
      "filePath": "GCA_022672405.1/GCA_022672405.1_ASM2267240v1_genomic.fna",
      "fileType": "GENOMIC_NUCLEOTIDE_FASTA"
    }
  ]
},{
  "accession": "GCA_022672415.1",
  "files": [
    {
      "filePath": "GCA_022672415.1/GCA_022672415.1_ASM2267241v1_genomic.fna",
      "fileType": "GENOMIC_NUCLEOTIDE_FASTA"
    }
  ]
},{
  "accession": "GCA_022672425.1",
  "files": [
    {
      "filePath": "GCA_022672425.1/GCA_022672425.1_ASM2267242v1_genomic.fna",
      "fileType": "GENOMIC_NUCLEOTIDE_FASTA"
    }
  ]
},{
  "accession": "GCA_022672435.1",
  "files": [
    {
      "filePath": "GCA_022672435.1/GCA_022672435.1_ASM2267243v1_genomic.fna",
      "fileType": "GENOMIC_NUCLEOTIDE_FASTA"
    }
  ]
},{
  "accession": "GCA_022672445.1",
  "files": [
    {
      "filePath": "GCA_022672445.1/GCA_022672445.1_ASM2267244v1_genomic.fna",
      "fileType": "GENOMIC_NUCLEOTIDE_FASTA"
    }
  ]
},{
  "accession": "GCA_022672455.1",
  "files": [
    {
      "filePath": "GCA_022672455.1/GCA_022672455.1_ASM2267245v1_genomic.fna",
      "fileType": "GENOMIC_NUCLEOTIDE_FASTA"
    }
  ]
},{
  "accession": "GCA_022672465.1",
  "files": [
    {
      "filePath": "GCA_022672465.1/GCA_022672465.1_ASM2267246v1_genomic.fna",
      "fileType": "GENOMIC_NUCLEOTIDE_FASTA"
    }
  ]
},{
  "accession": "GCA_022672475.1",
  "files": [
    {
      "filePath": "GCA_022672475.1/GCA_022672475.1_ASM2267247v1_genomic.fna",
      "fileType": "GENOMIC_NUCLEOTIDE_FASTA"
    }
  ]
},{
  "accession": "GCA_022672485.1",
  "files": [
    {
      "filePath": "GCA_022672485.1/GCA_022672485.1_ASM2267248v1_genomic.fna",
      "fileType": "GENOMIC_NUCLEOTIDE_FASTA"
    }
  ]
},{
  "accession": "GCA_022672495.1",
  "files": [
    {
      "filePath": "GCA_022672495.1/GCA_022672495.1_ASM2267249v1_genomic.fna",
      "fileType": "GENOMIC_NUCLEOTIDE_FASTA"
    }
  ]
},{
  "accession": "GCA_022672505.1",
  "files": [
    {
      "filePath": "GCA_022672505.1/GCA_022672505.1_ASM2267250v1_genomic.fna",
      "fileType": "GENOMIC_NUCLEOTIDE_FASTA"
    }
  ]
},{
  "accession": "GCA_022672515.1",
  "files": [
    {
      "filePath": "GCA_022672515.1/GCA_022672515.1_ASM2267251v1_genomic.fna",
      "fileType": "GENOMIC_NUCLEOTIDE_FASTA"
    }
  ]
},{
  "accession": "GCA_022673185.1",
  "files": [
    {
      "filePath": "GCA_022673185.1/GCA_022673185.1_ASM2267318v1_genomic.fna",
      "fileType": "GENOMIC_NUCLEOTIDE_FASTA"
    }
  ]
},{
  "accession": "GCA_022673195.1",
  "files": [
    {
      "filePath": "GCA_022673195.1/GCA_022673195.1_ASM2267319v1_genomic.fna",
      "fileType": "GENOMIC_NUCLEOTIDE_FASTA"
    }
  ]
},{
  "accession": "GCA_022673205.1",
  "files": [
    {
      "filePath": "GCA_022673205.1/GCA_022673205.1_ASM2267320v1_genomic.fna",
      "fileType": "GENOMIC_NUCLEOTIDE_FASTA"
    }
  ]
},{
  "accession": "GCA_022673215.1",
  "files": [
    {
      "filePath": "GCA_022673215.1/GCA_022673215.1_ASM2267321v1_genomic.fna",
      "fileType": "GENOMIC_NUCLEOTIDE_FASTA"
    }
  ]
},{
  "accession": "GCA_022673225.1",
  "files": [
    {
      "filePath": "GCA_022673225.1/GCA_022673225.1_ASM2267322v1_genomic.fna",
      "fileType": "GENOMIC_NUCLEOTIDE_FASTA"
    }
  ]
},{
  "accession": "GCA_022673235.1",
  "files": [
    {
      "filePath": "GCA_022673235.1/GCA_022673235.1_ASM2267323v1_genomic.fna",
      "fileType": "GENOMIC_NUCLEOTIDE_FASTA"
    }
  ]
},{
  "accession": "GCA_022673245.1",
  "files": [
    {
      "filePath": "GCA_022673245.1/GCA_022673245.1_ASM2267324v1_genomic.fna",
      "fileType": "GENOMIC_NUCLEOTIDE_FASTA"
    }
  ]
},{
  "accession": "GCA_022673255.1",
  "files": [
    {
      "filePath": "GCA_022673255.1/GCA_022673255.1_ASM2267325v1_genomic.fna",
      "fileType": "GENOMIC_NUCLEOTIDE_FASTA"
    }
  ]
},{
  "accession": "GCA_022673265.1",
  "files": [
    {
      "filePath": "GCA_022673265.1/GCA_022673265.1_ASM2267326v1_genomic.fna",
      "fileType": "GENOMIC_NUCLEOTIDE_FASTA"
    }
  ]
},{
  "accession": "GCA_022673275.1",
  "files": [
    {
      "filePath": "GCA_022673275.1/GCA_022673275.1_ASM2267327v1_genomic.fna",
      "fileType": "GENOMIC_NUCLEOTIDE_FASTA"
    }
  ]
},{
  "accession": "GCA_022673285.1",
  "files": [
    {
      "filePath": "GCA_022673285.1/GCA_022673285.1_ASM2267328v1_genomic.fna",
      "fileType": "GENOMIC_NUCLEOTIDE_FASTA"
    }
  ]
},{
  "accession": "GCA_022673295.1",
  "files": [
    {
      "filePath": "GCA_022673295.1/GCA_022673295.1_ASM2267329v1_genomic.fna",
      "fileType": "GENOMIC_NUCLEOTIDE_FASTA"
    }
  ]
},{
  "accession": "GCA_022673305.1",
  "files": [
    {
      "filePath": "GCA_022673305.1/GCA_022673305.1_ASM2267330v1_genomic.fna",
      "fileType": "GENOMIC_NUCLEOTIDE_FASTA"
    }
  ]
},{
  "accession": "GCA_022673315.1",
  "files": [
    {
      "filePath": "GCA_022673315.1/GCA_022673315.1_ASM2267331v1_genomic.fna",
      "fileType": "GENOMIC_NUCLEOTIDE_FASTA"
    }
  ]
},{
  "accession": "GCA_022673325.1",
  "files": [
    {
      "filePath": "GCA_022673325.1/GCA_022673325.1_ASM2267332v1_genomic.fna",
      "fileType": "GENOMIC_NUCLEOTIDE_FASTA"
    }
  ]
},{
  "accession": "GCA_022673335.1",
  "files": [
    {
      "filePath": "GCA_022673335.1/GCA_022673335.1_ASM2267333v1_genomic.fna",
      "fileType": "GENOMIC_NUCLEOTIDE_FASTA"
    }
  ]
},{
  "accession": "GCA_022673345.1",
  "files": [
    {
      "filePath": "GCA_022673345.1/GCA_022673345.1_ASM2267334v1_genomic.fna",
      "fileType": "GENOMIC_NUCLEOTIDE_FASTA"
    }
  ]
},{
  "accession": "GCA_022673355.1",
  "files": [
    {
      "filePath": "GCA_022673355.1/GCA_022673355.1_ASM2267335v1_genomic.fna",
      "fileType": "GENOMIC_NUCLEOTIDE_FASTA"
    }
  ]
},{
  "accession": "GCA_022673365.1",
  "files": [
    {
      "filePath": "GCA_022673365.1/GCA_022673365.1_ASM2267336v1_genomic.fna",
      "fileType": "GENOMIC_NUCLEOTIDE_FASTA"
    }
  ]
},{
  "accession": "GCA_022673375.1",
  "files": [
    {
      "filePath": "GCA_022673375.1/GCA_022673375.1_ASM2267337v1_genomic.fna",
      "fileType": "GENOMIC_NUCLEOTIDE_FASTA"
    }
  ]
},{
  "accession": "GCA_022673385.1",
  "files": [
    {
      "filePath": "GCA_022673385.1/GCA_022673385.1_ASM2267338v1_genomic.fna",
      "fileType": "GENOMIC_NUCLEOTIDE_FASTA"
    }
  ]
},{
  "accession": "GCA_022673395.1",
  "files": [
    {
      "filePath": "GCA_022673395.1/GCA_022673395.1_ASM2267339v1_genomic.fna",
      "fileType": "GENOMIC_NUCLEOTIDE_FASTA"
    }
  ]
},{
  "accession": "GCA_022673405.1",
  "files": [
    {
      "filePath": "GCA_022673405.1/GCA_022673405.1_ASM2267340v1_genomic.fna",
      "fileType": "GENOMIC_NUCLEOTIDE_FASTA"
    }
  ]
},{
  "accession": "GCA_022673415.1",
  "files": [
    {
      "filePath": "GCA_022673415.1/GCA_022673415.1_ASM2267341v1_genomic.fna",
      "fileType": "GENOMIC_NUCLEOTIDE_FASTA"
    }
  ]
},{
  "accession": "GCA_022673425.1",
  "files": [
    {
      "filePath": "GCA_022673425.1/GCA_022673425.1_ASM2267342v1_genomic.fna",
      "fileType": "GENOMIC_NUCLEOTIDE_FASTA"
    }
  ]
},{
  "accession": "GCA_022673435.1",
  "files": [
    {
      "filePath": "GCA_022673435.1/GCA_022673435.1_ASM2267343v1_genomic.fna",
      "fileType": "GENOMIC_NUCLEOTIDE_FASTA"
    }
  ]
},{
  "accession": "GCA_022673445.1",
  "files": [
    {
      "filePath": "GCA_022673445.1/GCA_022673445.1_ASM2267344v1_genomic.fna",
      "fileType": "GENOMIC_NUCLEOTIDE_FASTA"
    }
  ]
},{
  "accession": "GCA_022673455.1",
  "files": [
    {
      "filePath": "GCA_022673455.1/GCA_022673455.1_ASM2267345v1_genomic.fna",
      "fileType": "GENOMIC_NUCLEOTIDE_FASTA"
    }
  ]
},{
  "accession": "GCA_022673465.1",
  "files": [
    {
      "filePath": "GCA_022673465.1/GCA_022673465.1_ASM2267346v1_genomic.fna",
      "fileType": "GENOMIC_NUCLEOTIDE_FASTA"
    }
  ]
},{
  "accession": "GCA_022673475.1",
  "files": [
    {
      "filePath": "GCA_022673475.1/GCA_022673475.1_ASM2267347v1_genomic.fna",
      "fileType": "GENOMIC_NUCLEOTIDE_FASTA"
    }
  ]
},{
  "accession": "GCA_022673485.1",
  "files": [
    {
      "filePath": "GCA_022673485.1/GCA_022673485.1_ASM2267348v1_genomic.fna",
      "fileType": "GENOMIC_NUCLEOTIDE_FASTA"
    }
  ]
},{
  "accession": "GCA_022673495.1",
  "files": [
    {
      "filePath": "GCA_022673495.1/GCA_022673495.1_ASM2267349v1_genomic.fna",
      "fileType": "GENOMIC_NUCLEOTIDE_FASTA"
    }
  ]
},{
  "accession": "GCA_022673505.1",
  "files": [
    {
      "filePath": "GCA_022673505.1/GCA_022673505.1_ASM2267350v1_genomic.fna",
      "fileType": "GENOMIC_NUCLEOTIDE_FASTA"
    }
  ]
},{
  "accession": "GCA_022673515.1",
  "files": [
    {
      "filePath": "GCA_022673515.1/GCA_022673515.1_ASM2267351v1_genomic.fna",
      "fileType": "GENOMIC_NUCLEOTIDE_FASTA"
    }
  ]
},{
  "accession": "GCA_022673525.1",
  "files": [
    {
      "filePath": "GCA_022673525.1/GCA_022673525.1_ASM2267352v1_genomic.fna",
      "fileType": "GENOMIC_NUCLEOTIDE_FASTA"
    }
  ]
},{
  "accession": "GCA_022673535.1",
  "files": [
    {
      "filePath": "GCA_022673535.1/GCA_022673535.1_ASM2267353v1_genomic.fna",
      "fileType": "GENOMIC_NUCLEOTIDE_FASTA"
    }
  ]
},{
  "accession": "GCA_022673545.1",
  "files": [
    {
      "filePath": "GCA_022673545.1/GCA_022673545.1_ASM2267354v1_genomic.fna",
      "fileType": "GENOMIC_NUCLEOTIDE_FASTA"
    }
  ]
},{
  "accession": "GCA_022673555.1",
  "files": [
    {
      "filePath": "GCA_022673555.1/GCA_022673555.1_ASM2267355v1_genomic.fna",
      "fileType": "GENOMIC_NUCLEOTIDE_FASTA"
    }
  ]
},{
  "accession": "GCA_022673565.1",
  "files": [
    {
      "filePath": "GCA_022673565.1/GCA_022673565.1_ASM2267356v1_genomic.fna",
      "fileType": "GENOMIC_NUCLEOTIDE_FASTA"
    }
  ]
},{
  "accession": "GCA_022673575.1",
  "files": [
    {
      "filePath": "GCA_022673575.1/GCA_022673575.1_ASM2267357v1_genomic.fna",
      "fileType": "GENOMIC_NUCLEOTIDE_FASTA"
    }
  ]
},{
  "accession": "GCA_022673585.1",
  "files": [
    {
      "filePath": "GCA_022673585.1/GCA_022673585.1_ASM2267358v1_genomic.fna",
      "fileType": "GENOMIC_NUCLEOTIDE_FASTA"
    }
  ]
},{
  "accession": "GCA_022673595.1",
  "files": [
    {
      "filePath": "GCA_022673595.1/GCA_022673595.1_ASM2267359v1_genomic.fna",
      "fileType": "GENOMIC_NUCLEOTIDE_FASTA"
    }
  ]
},{
  "accession": "GCA_022673605.1",
  "files": [
    {
      "filePath": "GCA_022673605.1/GCA_022673605.1_ASM2267360v1_genomic.fna",
      "fileType": "GENOMIC_NUCLEOTIDE_FASTA"
    }
  ]
},{
  "accession": "GCA_022673615.1",
  "files": [
    {
      "filePath": "GCA_022673615.1/GCA_022673615.1_ASM2267361v1_genomic.fna",
      "fileType": "GENOMIC_NUCLEOTIDE_FASTA"
    }
  ]
},{
  "accession": "GCA_022673625.1",
  "files": [
    {
      "filePath": "GCA_022673625.1/GCA_022673625.1_ASM2267362v1_genomic.fna",
      "fileType": "GENOMIC_NUCLEOTIDE_FASTA"
    }
  ]
},{
  "accession": "GCA_022673635.1",
  "files": [
    {
      "filePath": "GCA_022673635.1/GCA_022673635.1_ASM2267363v1_genomic.fna",
      "fileType": "GENOMIC_NUCLEOTIDE_FASTA"
    }
  ]
},{
  "accession": "GCA_022673645.1",
  "files": [
    {
      "filePath": "GCA_022673645.1/GCA_022673645.1_ASM2267364v1_genomic.fna",
      "fileType": "GENOMIC_NUCLEOTIDE_FASTA"
    }
  ]
},{
  "accession": "GCA_022673655.1",
  "files": [
    {
      "filePath": "GCA_022673655.1/GCA_022673655.1_ASM2267365v1_genomic.fna",
      "fileType": "GENOMIC_NUCLEOTIDE_FASTA"
    }
  ]
},{
  "accession": "GCA_022673665.1",
  "files": [
    {
      "filePath": "GCA_022673665.1/GCA_022673665.1_ASM2267366v1_genomic.fna",
      "fileType": "GENOMIC_NUCLEOTIDE_FASTA"
    }
  ]
},{
  "accession": "GCA_022673675.1",
  "files": [
    {
      "filePath": "GCA_022673675.1/GCA_022673675.1_ASM2267367v1_genomic.fna",
      "fileType": "GENOMIC_NUCLEOTIDE_FASTA"
    }
  ]
},{
  "accession": "GCA_022673805.1",
  "files": [
    {
      "filePath": "GCA_022673805.1/GCA_022673805.1_ASM2267380v1_genomic.fna",
      "fileType": "GENOMIC_NUCLEOTIDE_FASTA"
    }
  ]
},{
  "accession": "GCA_022673815.1",
  "files": [
    {
      "filePath": "GCA_022673815.1/GCA_022673815.1_ASM2267381v1_genomic.fna",
      "fileType": "GENOMIC_NUCLEOTIDE_FASTA"
    }
  ]
},{
  "accession": "GCA_022673825.1",
  "files": [
    {
      "filePath": "GCA_022673825.1/GCA_022673825.1_ASM2267382v1_genomic.fna",
      "fileType": "GENOMIC_NUCLEOTIDE_FASTA"
    }
  ]
},{
  "accession": "GCA_022673835.1",
  "files": [
    {
      "filePath": "GCA_022673835.1/GCA_022673835.1_ASM2267383v1_genomic.fna",
      "fileType": "GENOMIC_NUCLEOTIDE_FASTA"
    }
  ]
},{
  "accession": "GCA_022673845.1",
  "files": [
    {
      "filePath": "GCA_022673845.1/GCA_022673845.1_ASM2267384v1_genomic.fna",
      "fileType": "GENOMIC_NUCLEOTIDE_FASTA"
    }
  ]
},{
  "accession": "GCA_022673855.1",
  "files": [
    {
      "filePath": "GCA_022673855.1/GCA_022673855.1_ASM2267385v1_genomic.fna",
      "fileType": "GENOMIC_NUCLEOTIDE_FASTA"
    }
  ]
},{
  "accession": "GCA_022673865.1",
  "files": [
    {
      "filePath": "GCA_022673865.1/GCA_022673865.1_ASM2267386v1_genomic.fna",
      "fileType": "GENOMIC_NUCLEOTIDE_FASTA"
    }
  ]
},{
  "accession": "GCA_022673875.1",
  "files": [
    {
      "filePath": "GCA_022673875.1/GCA_022673875.1_ASM2267387v1_genomic.fna",
      "fileType": "GENOMIC_NUCLEOTIDE_FASTA"
    }
  ]
},{
  "accession": "GCA_022673885.1",
  "files": [
    {
      "filePath": "GCA_022673885.1/GCA_022673885.1_ASM2267388v1_genomic.fna",
      "fileType": "GENOMIC_NUCLEOTIDE_FASTA"
    }
  ]
},{
  "accession": "GCA_022673895.1",
  "files": [
    {
      "filePath": "GCA_022673895.1/GCA_022673895.1_ASM2267389v1_genomic.fna",
      "fileType": "GENOMIC_NUCLEOTIDE_FASTA"
    }
  ]
},{
  "accession": "GCA_022673905.1",
  "files": [
    {
      "filePath": "GCA_022673905.1/GCA_022673905.1_ASM2267390v1_genomic.fna",
      "fileType": "GENOMIC_NUCLEOTIDE_FASTA"
    }
  ]
},{
  "accession": "GCA_022673915.1",
  "files": [
    {
      "filePath": "GCA_022673915.1/GCA_022673915.1_ASM2267391v1_genomic.fna",
      "fileType": "GENOMIC_NUCLEOTIDE_FASTA"
    }
  ]
},{
  "accession": "GCA_022673925.1",
  "files": [
    {
      "filePath": "GCA_022673925.1/GCA_022673925.1_ASM2267392v1_genomic.fna",
      "fileType": "GENOMIC_NUCLEOTIDE_FASTA"
    }
  ]
},{
  "accession": "GCA_022673935.1",
  "files": [
    {
      "filePath": "GCA_022673935.1/GCA_022673935.1_ASM2267393v1_genomic.fna",
      "fileType": "GENOMIC_NUCLEOTIDE_FASTA"
    }
  ]
},{
  "accession": "GCA_022673945.1",
  "files": [
    {
      "filePath": "GCA_022673945.1/GCA_022673945.1_ASM2267394v1_genomic.fna",
      "fileType": "GENOMIC_NUCLEOTIDE_FASTA"
    }
  ]
},{
  "accession": "GCA_022673955.1",
  "files": [
    {
      "filePath": "GCA_022673955.1/GCA_022673955.1_ASM2267395v1_genomic.fna",
      "fileType": "GENOMIC_NUCLEOTIDE_FASTA"
    }
  ]
},{
  "accession": "GCA_022673965.1",
  "files": [
    {
      "filePath": "GCA_022673965.1/GCA_022673965.1_ASM2267396v1_genomic.fna",
      "fileType": "GENOMIC_NUCLEOTIDE_FASTA"
    }
  ]
},{
  "accession": "GCA_022673975.1",
  "files": [
    {
      "filePath": "GCA_022673975.1/GCA_022673975.1_ASM2267397v1_genomic.fna",
      "fileType": "GENOMIC_NUCLEOTIDE_FASTA"
    }
  ]
},{
  "accession": "GCA_022673985.1",
  "files": [
    {
      "filePath": "GCA_022673985.1/GCA_022673985.1_ASM2267398v1_genomic.fna",
      "fileType": "GENOMIC_NUCLEOTIDE_FASTA"
    }
  ]
},{
  "accession": "GCA_022673995.1",
  "files": [
    {
      "filePath": "GCA_022673995.1/GCA_022673995.1_ASM2267399v1_genomic.fna",
      "fileType": "GENOMIC_NUCLEOTIDE_FASTA"
    }
  ]
},{
  "accession": "GCA_022674005.1",
  "files": [
    {
      "filePath": "GCA_022674005.1/GCA_022674005.1_ASM2267400v1_genomic.fna",
      "fileType": "GENOMIC_NUCLEOTIDE_FASTA"
    }
  ]
},{
  "accession": "GCA_022674015.1",
  "files": [
    {
      "filePath": "GCA_022674015.1/GCA_022674015.1_ASM2267401v1_genomic.fna",
      "fileType": "GENOMIC_NUCLEOTIDE_FASTA"
    }
  ]
},{
  "accession": "GCA_022674025.1",
  "files": [
    {
      "filePath": "GCA_022674025.1/GCA_022674025.1_ASM2267402v1_genomic.fna",
      "fileType": "GENOMIC_NUCLEOTIDE_FASTA"
    }
  ]
},{
  "accession": "GCA_022674035.1",
  "files": [
    {
      "filePath": "GCA_022674035.1/GCA_022674035.1_ASM2267403v1_genomic.fna",
      "fileType": "GENOMIC_NUCLEOTIDE_FASTA"
    }
  ]
},{
  "accession": "GCA_022674045.1",
  "files": [
    {
      "filePath": "GCA_022674045.1/GCA_022674045.1_ASM2267404v1_genomic.fna",
      "fileType": "GENOMIC_NUCLEOTIDE_FASTA"
    }
  ]
},{
  "accession": "GCA_022674055.1",
  "files": [
    {
      "filePath": "GCA_022674055.1/GCA_022674055.1_ASM2267405v1_genomic.fna",
      "fileType": "GENOMIC_NUCLEOTIDE_FASTA"
    }
  ]
},{
  "accession": "GCA_022674065.1",
  "files": [
    {
      "filePath": "GCA_022674065.1/GCA_022674065.1_ASM2267406v1_genomic.fna",
      "fileType": "GENOMIC_NUCLEOTIDE_FASTA"
    }
  ]
},{
  "accession": "GCA_022674075.1",
  "files": [
    {
      "filePath": "GCA_022674075.1/GCA_022674075.1_ASM2267407v1_genomic.fna",
      "fileType": "GENOMIC_NUCLEOTIDE_FASTA"
    }
  ]
},{
  "accession": "GCA_022674085.1",
  "files": [
    {
      "filePath": "GCA_022674085.1/GCA_022674085.1_ASM2267408v1_genomic.fna",
      "fileType": "GENOMIC_NUCLEOTIDE_FASTA"
    }
  ]
},{
  "accession": "GCA_022674095.1",
  "files": [
    {
      "filePath": "GCA_022674095.1/GCA_022674095.1_ASM2267409v1_genomic.fna",
      "fileType": "GENOMIC_NUCLEOTIDE_FASTA"
    }
  ]
},{
  "accession": "GCA_022674105.1",
  "files": [
    {
      "filePath": "GCA_022674105.1/GCA_022674105.1_ASM2267410v1_genomic.fna",
      "fileType": "GENOMIC_NUCLEOTIDE_FASTA"
    }
  ]
},{
  "accession": "GCA_022674115.1",
  "files": [
    {
      "filePath": "GCA_022674115.1/GCA_022674115.1_ASM2267411v1_genomic.fna",
      "fileType": "GENOMIC_NUCLEOTIDE_FASTA"
    }
  ]
},{
  "accession": "GCA_022674125.1",
  "files": [
    {
      "filePath": "GCA_022674125.1/GCA_022674125.1_ASM2267412v1_genomic.fna",
      "fileType": "GENOMIC_NUCLEOTIDE_FASTA"
    }
  ]
},{
  "accession": "GCA_022674135.1",
  "files": [
    {
      "filePath": "GCA_022674135.1/GCA_022674135.1_ASM2267413v1_genomic.fna",
      "fileType": "GENOMIC_NUCLEOTIDE_FASTA"
    }
  ]
},{
  "accession": "GCA_022674145.1",
  "files": [
    {
      "filePath": "GCA_022674145.1/GCA_022674145.1_ASM2267414v1_genomic.fna",
      "fileType": "GENOMIC_NUCLEOTIDE_FASTA"
    }
  ]
},{
  "accession": "GCA_022674155.1",
  "files": [
    {
      "filePath": "GCA_022674155.1/GCA_022674155.1_ASM2267415v1_genomic.fna",
      "fileType": "GENOMIC_NUCLEOTIDE_FASTA"
    }
  ]
},{
  "accession": "GCA_022674165.1",
  "files": [
    {
      "filePath": "GCA_022674165.1/GCA_022674165.1_ASM2267416v1_genomic.fna",
      "fileType": "GENOMIC_NUCLEOTIDE_FASTA"
    }
  ]
},{
  "accession": "GCA_022674175.1",
  "files": [
    {
      "filePath": "GCA_022674175.1/GCA_022674175.1_ASM2267417v1_genomic.fna",
      "fileType": "GENOMIC_NUCLEOTIDE_FASTA"
    }
  ]
},{
  "accession": "GCA_022674185.1",
  "files": [
    {
      "filePath": "GCA_022674185.1/GCA_022674185.1_ASM2267418v1_genomic.fna",
      "fileType": "GENOMIC_NUCLEOTIDE_FASTA"
    }
  ]
},{
  "accession": "GCA_022674195.1",
  "files": [
    {
      "filePath": "GCA_022674195.1/GCA_022674195.1_ASM2267419v1_genomic.fna",
      "fileType": "GENOMIC_NUCLEOTIDE_FASTA"
    }
  ]
},{
  "accession": "GCA_022674205.1",
  "files": [
    {
      "filePath": "GCA_022674205.1/GCA_022674205.1_ASM2267420v1_genomic.fna",
      "fileType": "GENOMIC_NUCLEOTIDE_FASTA"
    }
  ]
},{
  "accession": "GCA_022674215.1",
  "files": [
    {
      "filePath": "GCA_022674215.1/GCA_022674215.1_ASM2267421v1_genomic.fna",
      "fileType": "GENOMIC_NUCLEOTIDE_FASTA"
    }
  ]
},{
  "accession": "GCA_022674225.1",
  "files": [
    {
      "filePath": "GCA_022674225.1/GCA_022674225.1_ASM2267422v1_genomic.fna",
      "fileType": "GENOMIC_NUCLEOTIDE_FASTA"
    }
  ]
},{
  "accession": "GCA_022674235.1",
  "files": [
    {
      "filePath": "GCA_022674235.1/GCA_022674235.1_ASM2267423v1_genomic.fna",
      "fileType": "GENOMIC_NUCLEOTIDE_FASTA"
    }
  ]
},{
  "accession": "GCA_022674255.1",
  "files": [
    {
      "filePath": "GCA_022674255.1/GCA_022674255.1_ASM2267425v1_genomic.fna",
      "fileType": "GENOMIC_NUCLEOTIDE_FASTA"
    }
  ]
},{
  "accession": "GCA_022674275.1",
  "files": [
    {
      "filePath": "GCA_022674275.1/GCA_022674275.1_ASM2267427v1_genomic.fna",
      "fileType": "GENOMIC_NUCLEOTIDE_FASTA"
    }
  ]
},{
  "accession": "GCA_022674285.1",
  "files": [
    {
      "filePath": "GCA_022674285.1/GCA_022674285.1_ASM2267428v1_genomic.fna",
      "fileType": "GENOMIC_NUCLEOTIDE_FASTA"
    }
  ]
},{
  "accession": "GCA_022674295.1",
  "files": [
    {
      "filePath": "GCA_022674295.1/GCA_022674295.1_ASM2267429v1_genomic.fna",
      "fileType": "GENOMIC_NUCLEOTIDE_FASTA"
    }
  ]
},{
  "accession": "GCA_022674305.1",
  "files": [
    {
      "filePath": "GCA_022674305.1/GCA_022674305.1_ASM2267430v1_genomic.fna",
      "fileType": "GENOMIC_NUCLEOTIDE_FASTA"
    }
  ]
},{
  "accession": "GCA_022674315.1",
  "files": [
    {
      "filePath": "GCA_022674315.1/GCA_022674315.1_ASM2267431v1_genomic.fna",
      "fileType": "GENOMIC_NUCLEOTIDE_FASTA"
    }
  ]
},{
  "accession": "GCA_022674385.1",
  "files": [
    {
      "filePath": "GCA_022674385.1/GCA_022674385.1_ASM2267438v1_genomic.fna",
      "fileType": "GENOMIC_NUCLEOTIDE_FASTA"
    }
  ]
},{
  "accession": "GCA_022674395.1",
  "files": [
    {
      "filePath": "GCA_022674395.1/GCA_022674395.1_ASM2267439v1_genomic.fna",
      "fileType": "GENOMIC_NUCLEOTIDE_FASTA"
    }
  ]
},{
  "accession": "GCA_022674405.1",
  "files": [
    {
      "filePath": "GCA_022674405.1/GCA_022674405.1_ASM2267440v1_genomic.fna",
      "fileType": "GENOMIC_NUCLEOTIDE_FASTA"
    }
  ]
},{
  "accession": "GCA_022674415.1",
  "files": [
    {
      "filePath": "GCA_022674415.1/GCA_022674415.1_ASM2267441v1_genomic.fna",
      "fileType": "GENOMIC_NUCLEOTIDE_FASTA"
    }
  ]
},{
  "accession": "GCA_022674425.1",
  "files": [
    {
      "filePath": "GCA_022674425.1/GCA_022674425.1_ASM2267442v1_genomic.fna",
      "fileType": "GENOMIC_NUCLEOTIDE_FASTA"
    }
  ]
},{
  "accession": "GCA_022674435.1",
  "files": [
    {
      "filePath": "GCA_022674435.1/GCA_022674435.1_ASM2267443v1_genomic.fna",
      "fileType": "GENOMIC_NUCLEOTIDE_FASTA"
    }
  ]
},{
  "accession": "GCA_022674445.1",
  "files": [
    {
      "filePath": "GCA_022674445.1/GCA_022674445.1_ASM2267444v1_genomic.fna",
      "fileType": "GENOMIC_NUCLEOTIDE_FASTA"
    }
  ]
},{
  "accession": "GCA_022674455.1",
  "files": [
    {
      "filePath": "GCA_022674455.1/GCA_022674455.1_ASM2267445v1_genomic.fna",
      "fileType": "GENOMIC_NUCLEOTIDE_FASTA"
    }
  ]
},{
  "accession": "GCA_022674465.1",
  "files": [
    {
      "filePath": "GCA_022674465.1/GCA_022674465.1_ASM2267446v1_genomic.fna",
      "fileType": "GENOMIC_NUCLEOTIDE_FASTA"
    }
  ]
},{
  "accession": "GCA_022674475.1",
  "files": [
    {
      "filePath": "GCA_022674475.1/GCA_022674475.1_ASM2267447v1_genomic.fna",
      "fileType": "GENOMIC_NUCLEOTIDE_FASTA"
    }
  ]
},{
  "accession": "GCA_022674485.1",
  "files": [
    {
      "filePath": "GCA_022674485.1/GCA_022674485.1_ASM2267448v1_genomic.fna",
      "fileType": "GENOMIC_NUCLEOTIDE_FASTA"
    }
  ]
},{
  "accession": "GCA_022674495.1",
  "files": [
    {
      "filePath": "GCA_022674495.1/GCA_022674495.1_ASM2267449v1_genomic.fna",
      "fileType": "GENOMIC_NUCLEOTIDE_FASTA"
    }
  ]
},{
  "accession": "GCA_022674505.1",
  "files": [
    {
      "filePath": "GCA_022674505.1/GCA_022674505.1_ASM2267450v1_genomic.fna",
      "fileType": "GENOMIC_NUCLEOTIDE_FASTA"
    }
  ]
},{
  "accession": "GCA_022674515.1",
  "files": [
    {
      "filePath": "GCA_022674515.1/GCA_022674515.1_ASM2267451v1_genomic.fna",
      "fileType": "GENOMIC_NUCLEOTIDE_FASTA"
    }
  ]
},{
  "accession": "GCA_022674525.1",
  "files": [
    {
      "filePath": "GCA_022674525.1/GCA_022674525.1_ASM2267452v1_genomic.fna",
      "fileType": "GENOMIC_NUCLEOTIDE_FASTA"
    }
  ]
},{
  "accession": "GCA_022674535.1",
  "files": [
    {
      "filePath": "GCA_022674535.1/GCA_022674535.1_ASM2267453v1_genomic.fna",
      "fileType": "GENOMIC_NUCLEOTIDE_FASTA"
    }
  ]
},{
  "accession": "GCA_022674545.1",
  "files": [
    {
      "filePath": "GCA_022674545.1/GCA_022674545.1_ASM2267454v1_genomic.fna",
      "fileType": "GENOMIC_NUCLEOTIDE_FASTA"
    }
  ]
},{
  "accession": "GCA_022674555.1",
  "files": [
    {
      "filePath": "GCA_022674555.1/GCA_022674555.1_ASM2267455v1_genomic.fna",
      "fileType": "GENOMIC_NUCLEOTIDE_FASTA"
    }
  ]
},{
  "accession": "GCA_022674565.1",
  "files": [
    {
      "filePath": "GCA_022674565.1/GCA_022674565.1_ASM2267456v1_genomic.fna",
      "fileType": "GENOMIC_NUCLEOTIDE_FASTA"
    }
  ]
},{
  "accession": "GCA_022674575.1",
  "files": [
    {
      "filePath": "GCA_022674575.1/GCA_022674575.1_ASM2267457v1_genomic.fna",
      "fileType": "GENOMIC_NUCLEOTIDE_FASTA"
    }
  ]
},{
  "accession": "GCA_022674585.1",
  "files": [
    {
      "filePath": "GCA_022674585.1/GCA_022674585.1_ASM2267458v1_genomic.fna",
      "fileType": "GENOMIC_NUCLEOTIDE_FASTA"
    }
  ]
},{
  "accession": "GCA_022674595.1",
  "files": [
    {
      "filePath": "GCA_022674595.1/GCA_022674595.1_ASM2267459v1_genomic.fna",
      "fileType": "GENOMIC_NUCLEOTIDE_FASTA"
    }
  ]
},{
  "accession": "GCA_022674605.1",
  "files": [
    {
      "filePath": "GCA_022674605.1/GCA_022674605.1_ASM2267460v1_genomic.fna",
      "fileType": "GENOMIC_NUCLEOTIDE_FASTA"
    }
  ]
},{
  "accession": "GCA_022674615.1",
  "files": [
    {
      "filePath": "GCA_022674615.1/GCA_022674615.1_ASM2267461v1_genomic.fna",
      "fileType": "GENOMIC_NUCLEOTIDE_FASTA"
    }
  ]
},{
  "accession": "GCA_022674625.1",
  "files": [
    {
      "filePath": "GCA_022674625.1/GCA_022674625.1_ASM2267462v1_genomic.fna",
      "fileType": "GENOMIC_NUCLEOTIDE_FASTA"
    }
  ]
},{
  "accession": "GCA_022674635.1",
  "files": [
    {
      "filePath": "GCA_022674635.1/GCA_022674635.1_ASM2267463v1_genomic.fna",
      "fileType": "GENOMIC_NUCLEOTIDE_FASTA"
    }
  ]
},{
  "accession": "GCA_022674645.1",
  "files": [
    {
      "filePath": "GCA_022674645.1/GCA_022674645.1_ASM2267464v1_genomic.fna",
      "fileType": "GENOMIC_NUCLEOTIDE_FASTA"
    }
  ]
},{
  "accession": "GCA_022674655.1",
  "files": [
    {
      "filePath": "GCA_022674655.1/GCA_022674655.1_ASM2267465v1_genomic.fna",
      "fileType": "GENOMIC_NUCLEOTIDE_FASTA"
    }
  ]
},{
  "accession": "GCA_022674665.1",
  "files": [
    {
      "filePath": "GCA_022674665.1/GCA_022674665.1_ASM2267466v1_genomic.fna",
      "fileType": "GENOMIC_NUCLEOTIDE_FASTA"
    }
  ]
},{
  "accession": "GCA_022674675.1",
  "files": [
    {
      "filePath": "GCA_022674675.1/GCA_022674675.1_ASM2267467v1_genomic.fna",
      "fileType": "GENOMIC_NUCLEOTIDE_FASTA"
    }
  ]
},{
  "accession": "GCA_022674685.1",
  "files": [
    {
      "filePath": "GCA_022674685.1/GCA_022674685.1_ASM2267468v1_genomic.fna",
      "fileType": "GENOMIC_NUCLEOTIDE_FASTA"
    }
  ]
},{
  "accession": "GCA_022674695.1",
  "files": [
    {
      "filePath": "GCA_022674695.1/GCA_022674695.1_ASM2267469v1_genomic.fna",
      "fileType": "GENOMIC_NUCLEOTIDE_FASTA"
    }
  ]
},{
  "accession": "GCA_022674705.1",
  "files": [
    {
      "filePath": "GCA_022674705.1/GCA_022674705.1_ASM2267470v1_genomic.fna",
      "fileType": "GENOMIC_NUCLEOTIDE_FASTA"
    }
  ]
},{
  "accession": "GCA_022674715.1",
  "files": [
    {
      "filePath": "GCA_022674715.1/GCA_022674715.1_ASM2267471v1_genomic.fna",
      "fileType": "GENOMIC_NUCLEOTIDE_FASTA"
    }
  ]
},{
  "accession": "GCA_022674725.1",
  "files": [
    {
      "filePath": "GCA_022674725.1/GCA_022674725.1_ASM2267472v1_genomic.fna",
      "fileType": "GENOMIC_NUCLEOTIDE_FASTA"
    }
  ]
},{
  "accession": "GCA_022674735.1",
  "files": [
    {
      "filePath": "GCA_022674735.1/GCA_022674735.1_ASM2267473v1_genomic.fna",
      "fileType": "GENOMIC_NUCLEOTIDE_FASTA"
    }
  ]
},{
  "accession": "GCA_022674745.1",
  "files": [
    {
      "filePath": "GCA_022674745.1/GCA_022674745.1_ASM2267474v1_genomic.fna",
      "fileType": "GENOMIC_NUCLEOTIDE_FASTA"
    }
  ]
},{
  "accession": "GCA_022674755.1",
  "files": [
    {
      "filePath": "GCA_022674755.1/GCA_022674755.1_ASM2267475v1_genomic.fna",
      "fileType": "GENOMIC_NUCLEOTIDE_FASTA"
    }
  ]
},{
  "accession": "GCA_022674765.1",
  "files": [
    {
      "filePath": "GCA_022674765.1/GCA_022674765.1_ASM2267476v1_genomic.fna",
      "fileType": "GENOMIC_NUCLEOTIDE_FASTA"
    }
  ]
},{
  "accession": "GCA_022674775.1",
  "files": [
    {
      "filePath": "GCA_022674775.1/GCA_022674775.1_ASM2267477v1_genomic.fna",
      "fileType": "GENOMIC_NUCLEOTIDE_FASTA"
    }
  ]
},{
  "accession": "GCA_022674785.1",
  "files": [
    {
      "filePath": "GCA_022674785.1/GCA_022674785.1_ASM2267478v1_genomic.fna",
      "fileType": "GENOMIC_NUCLEOTIDE_FASTA"
    }
  ]
},{
  "accession": "GCA_022674795.1",
  "files": [
    {
      "filePath": "GCA_022674795.1/GCA_022674795.1_ASM2267479v1_genomic.fna",
      "fileType": "GENOMIC_NUCLEOTIDE_FASTA"
    }
  ]
},{
  "accession": "GCA_022674805.1",
  "files": [
    {
      "filePath": "GCA_022674805.1/GCA_022674805.1_ASM2267480v1_genomic.fna",
      "fileType": "GENOMIC_NUCLEOTIDE_FASTA"
    }
  ]
},{
  "accession": "GCA_022674815.1",
  "files": [
    {
      "filePath": "GCA_022674815.1/GCA_022674815.1_ASM2267481v1_genomic.fna",
      "fileType": "GENOMIC_NUCLEOTIDE_FASTA"
    }
  ]
},{
  "accession": "GCA_022674825.1",
  "files": [
    {
      "filePath": "GCA_022674825.1/GCA_022674825.1_ASM2267482v1_genomic.fna",
      "fileType": "GENOMIC_NUCLEOTIDE_FASTA"
    }
  ]
},{
  "accession": "GCA_022674835.1",
  "files": [
    {
      "filePath": "GCA_022674835.1/GCA_022674835.1_ASM2267483v1_genomic.fna",
      "fileType": "GENOMIC_NUCLEOTIDE_FASTA"
    }
  ]
},{
  "accession": "GCA_022674845.1",
  "files": [
    {
      "filePath": "GCA_022674845.1/GCA_022674845.1_ASM2267484v1_genomic.fna",
      "fileType": "GENOMIC_NUCLEOTIDE_FASTA"
    }
  ]
},{
  "accession": "GCA_022674855.1",
  "files": [
    {
      "filePath": "GCA_022674855.1/GCA_022674855.1_ASM2267485v1_genomic.fna",
      "fileType": "GENOMIC_NUCLEOTIDE_FASTA"
    }
  ]
},{
  "accession": "GCA_022674865.1",
  "files": [
    {
      "filePath": "GCA_022674865.1/GCA_022674865.1_ASM2267486v1_genomic.fna",
      "fileType": "GENOMIC_NUCLEOTIDE_FASTA"
    }
  ]
},{
  "accession": "GCA_022674875.1",
  "files": [
    {
      "filePath": "GCA_022674875.1/GCA_022674875.1_ASM2267487v1_genomic.fna",
      "fileType": "GENOMIC_NUCLEOTIDE_FASTA"
    }
  ]
},{
  "accession": "GCA_022674885.1",
  "files": [
    {
      "filePath": "GCA_022674885.1/GCA_022674885.1_ASM2267488v1_genomic.fna",
      "fileType": "GENOMIC_NUCLEOTIDE_FASTA"
    }
  ]
},{
  "accession": "GCA_022674895.1",
  "files": [
    {
      "filePath": "GCA_022674895.1/GCA_022674895.1_ASM2267489v1_genomic.fna",
      "fileType": "GENOMIC_NUCLEOTIDE_FASTA"
    }
  ]
},{
  "accession": "GCA_022674905.1",
  "files": [
    {
      "filePath": "GCA_022674905.1/GCA_022674905.1_ASM2267490v1_genomic.fna",
      "fileType": "GENOMIC_NUCLEOTIDE_FASTA"
    }
  ]
},{
  "accession": "GCA_022674915.1",
  "files": [
    {
      "filePath": "GCA_022674915.1/GCA_022674915.1_ASM2267491v1_genomic.fna",
      "fileType": "GENOMIC_NUCLEOTIDE_FASTA"
    }
  ]
},{
  "accession": "GCA_022674925.1",
  "files": [
    {
      "filePath": "GCA_022674925.1/GCA_022674925.1_ASM2267492v1_genomic.fna",
      "fileType": "GENOMIC_NUCLEOTIDE_FASTA"
    }
  ]
},{
  "accession": "GCA_022674935.1",
  "files": [
    {
      "filePath": "GCA_022674935.1/GCA_022674935.1_ASM2267493v1_genomic.fna",
      "fileType": "GENOMIC_NUCLEOTIDE_FASTA"
    }
  ]
},{
  "accession": "GCA_022674945.1",
  "files": [
    {
      "filePath": "GCA_022674945.1/GCA_022674945.1_ASM2267494v1_genomic.fna",
      "fileType": "GENOMIC_NUCLEOTIDE_FASTA"
    }
  ]
},{
  "accession": "GCA_022674955.1",
  "files": [
    {
      "filePath": "GCA_022674955.1/GCA_022674955.1_ASM2267495v1_genomic.fna",
      "fileType": "GENOMIC_NUCLEOTIDE_FASTA"
    }
  ]
},{
  "accession": "GCA_022674965.1",
  "files": [
    {
      "filePath": "GCA_022674965.1/GCA_022674965.1_ASM2267496v1_genomic.fna",
      "fileType": "GENOMIC_NUCLEOTIDE_FASTA"
    }
  ]
},{
  "accession": "GCA_022674975.1",
  "files": [
    {
      "filePath": "GCA_022674975.1/GCA_022674975.1_ASM2267497v1_genomic.fna",
      "fileType": "GENOMIC_NUCLEOTIDE_FASTA"
    }
  ]
},{
  "accession": "GCA_022674985.1",
  "files": [
    {
      "filePath": "GCA_022674985.1/GCA_022674985.1_ASM2267498v1_genomic.fna",
      "fileType": "GENOMIC_NUCLEOTIDE_FASTA"
    }
  ]
},{
  "accession": "GCA_022674995.1",
  "files": [
    {
      "filePath": "GCA_022674995.1/GCA_022674995.1_ASM2267499v1_genomic.fna",
      "fileType": "GENOMIC_NUCLEOTIDE_FASTA"
    }
  ]
},{
  "accession": "GCA_022675005.1",
  "files": [
    {
      "filePath": "GCA_022675005.1/GCA_022675005.1_ASM2267500v1_genomic.fna",
      "fileType": "GENOMIC_NUCLEOTIDE_FASTA"
    }
  ]
},{
  "accession": "GCA_022675015.1",
  "files": [
    {
      "filePath": "GCA_022675015.1/GCA_022675015.1_ASM2267501v1_genomic.fna",
      "fileType": "GENOMIC_NUCLEOTIDE_FASTA"
    }
  ]
},{
  "accession": "GCA_022675025.1",
  "files": [
    {
      "filePath": "GCA_022675025.1/GCA_022675025.1_ASM2267502v1_genomic.fna",
      "fileType": "GENOMIC_NUCLEOTIDE_FASTA"
    }
  ]
},{
  "accession": "GCA_022675035.1",
  "files": [
    {
      "filePath": "GCA_022675035.1/GCA_022675035.1_ASM2267503v1_genomic.fna",
      "fileType": "GENOMIC_NUCLEOTIDE_FASTA"
    }
  ]
},{
  "accession": "GCA_022675045.1",
  "files": [
    {
      "filePath": "GCA_022675045.1/GCA_022675045.1_ASM2267504v1_genomic.fna",
      "fileType": "GENOMIC_NUCLEOTIDE_FASTA"
    }
  ]
},{
  "accession": "GCA_022675055.1",
  "files": [
    {
      "filePath": "GCA_022675055.1/GCA_022675055.1_ASM2267505v1_genomic.fna",
      "fileType": "GENOMIC_NUCLEOTIDE_FASTA"
    }
  ]
},{
  "accession": "GCA_022675065.1",
  "files": [
    {
      "filePath": "GCA_022675065.1/GCA_022675065.1_ASM2267506v1_genomic.fna",
      "fileType": "GENOMIC_NUCLEOTIDE_FASTA"
    }
  ]
},{
  "accession": "GCA_022675075.1",
  "files": [
    {
      "filePath": "GCA_022675075.1/GCA_022675075.1_ASM2267507v1_genomic.fna",
      "fileType": "GENOMIC_NUCLEOTIDE_FASTA"
    }
  ]
},{
  "accession": "GCA_022675085.1",
  "files": [
    {
      "filePath": "GCA_022675085.1/GCA_022675085.1_ASM2267508v1_genomic.fna",
      "fileType": "GENOMIC_NUCLEOTIDE_FASTA"
    }
  ]
},{
  "accession": "GCA_022675095.1",
  "files": [
    {
      "filePath": "GCA_022675095.1/GCA_022675095.1_ASM2267509v1_genomic.fna",
      "fileType": "GENOMIC_NUCLEOTIDE_FASTA"
    }
  ]
},{
  "accession": "GCA_022675105.1",
  "files": [
    {
      "filePath": "GCA_022675105.1/GCA_022675105.1_ASM2267510v1_genomic.fna",
      "fileType": "GENOMIC_NUCLEOTIDE_FASTA"
    }
  ]
},{
  "accession": "GCA_022675115.1",
  "files": [
    {
      "filePath": "GCA_022675115.1/GCA_022675115.1_ASM2267511v1_genomic.fna",
      "fileType": "GENOMIC_NUCLEOTIDE_FASTA"
    }
  ]
},{
  "accession": "GCA_022675125.1",
  "files": [
    {
      "filePath": "GCA_022675125.1/GCA_022675125.1_ASM2267512v1_genomic.fna",
      "fileType": "GENOMIC_NUCLEOTIDE_FASTA"
    }
  ]
},{
  "accession": "GCA_022675135.1",
  "files": [
    {
      "filePath": "GCA_022675135.1/GCA_022675135.1_ASM2267513v1_genomic.fna",
      "fileType": "GENOMIC_NUCLEOTIDE_FASTA"
    }
  ]
},{
  "accession": "GCA_022675145.1",
  "files": [
    {
      "filePath": "GCA_022675145.1/GCA_022675145.1_ASM2267514v1_genomic.fna",
      "fileType": "GENOMIC_NUCLEOTIDE_FASTA"
    }
  ]
},{
  "accession": "GCA_022675155.1",
  "files": [
    {
      "filePath": "GCA_022675155.1/GCA_022675155.1_ASM2267515v1_genomic.fna",
      "fileType": "GENOMIC_NUCLEOTIDE_FASTA"
    }
  ]
},{
  "accession": "GCA_022675165.1",
  "files": [
    {
      "filePath": "GCA_022675165.1/GCA_022675165.1_ASM2267516v1_genomic.fna",
      "fileType": "GENOMIC_NUCLEOTIDE_FASTA"
    }
  ]
},{
  "accession": "GCA_022675175.1",
  "files": [
    {
      "filePath": "GCA_022675175.1/GCA_022675175.1_ASM2267517v1_genomic.fna",
      "fileType": "GENOMIC_NUCLEOTIDE_FASTA"
    }
  ]
},{
  "accession": "GCA_022675185.1",
  "files": [
    {
      "filePath": "GCA_022675185.1/GCA_022675185.1_ASM2267518v1_genomic.fna",
      "fileType": "GENOMIC_NUCLEOTIDE_FASTA"
    }
  ]
},{
  "accession": "GCA_022675195.1",
  "files": [
    {
      "filePath": "GCA_022675195.1/GCA_022675195.1_ASM2267519v1_genomic.fna",
      "fileType": "GENOMIC_NUCLEOTIDE_FASTA"
    }
  ]
},{
  "accession": "GCA_022675205.1",
  "files": [
    {
      "filePath": "GCA_022675205.1/GCA_022675205.1_ASM2267520v1_genomic.fna",
      "fileType": "GENOMIC_NUCLEOTIDE_FASTA"
    }
  ]
},{
  "accession": "GCA_022675215.1",
  "files": [
    {
      "filePath": "GCA_022675215.1/GCA_022675215.1_ASM2267521v1_genomic.fna",
      "fileType": "GENOMIC_NUCLEOTIDE_FASTA"
    }
  ]
},{
  "accession": "GCA_022675225.1",
  "files": [
    {
      "filePath": "GCA_022675225.1/GCA_022675225.1_ASM2267522v1_genomic.fna",
      "fileType": "GENOMIC_NUCLEOTIDE_FASTA"
    }
  ]
},{
  "accession": "GCA_022675235.1",
  "files": [
    {
      "filePath": "GCA_022675235.1/GCA_022675235.1_ASM2267523v1_genomic.fna",
      "fileType": "GENOMIC_NUCLEOTIDE_FASTA"
    }
  ]
},{
  "accession": "GCA_022675245.1",
  "files": [
    {
      "filePath": "GCA_022675245.1/GCA_022675245.1_ASM2267524v1_genomic.fna",
      "fileType": "GENOMIC_NUCLEOTIDE_FASTA"
    }
  ]
},{
  "accession": "GCA_022675255.1",
  "files": [
    {
      "filePath": "GCA_022675255.1/GCA_022675255.1_ASM2267525v1_genomic.fna",
      "fileType": "GENOMIC_NUCLEOTIDE_FASTA"
    }
  ]
},{
  "accession": "GCA_022675265.1",
  "files": [
    {
      "filePath": "GCA_022675265.1/GCA_022675265.1_ASM2267526v1_genomic.fna",
      "fileType": "GENOMIC_NUCLEOTIDE_FASTA"
    }
  ]
},{
  "accession": "GCA_022675275.1",
  "files": [
    {
      "filePath": "GCA_022675275.1/GCA_022675275.1_ASM2267527v1_genomic.fna",
      "fileType": "GENOMIC_NUCLEOTIDE_FASTA"
    }
  ]
},{
  "accession": "GCA_022675285.1",
  "files": [
    {
      "filePath": "GCA_022675285.1/GCA_022675285.1_ASM2267528v1_genomic.fna",
      "fileType": "GENOMIC_NUCLEOTIDE_FASTA"
    }
  ]
},{
  "accession": "GCA_022675295.1",
  "files": [
    {
      "filePath": "GCA_022675295.1/GCA_022675295.1_ASM2267529v1_genomic.fna",
      "fileType": "GENOMIC_NUCLEOTIDE_FASTA"
    }
  ]
},{
  "accession": "GCA_022675305.1",
  "files": [
    {
      "filePath": "GCA_022675305.1/GCA_022675305.1_ASM2267530v1_genomic.fna",
      "fileType": "GENOMIC_NUCLEOTIDE_FASTA"
    }
  ]
},{
  "accession": "GCA_022675315.1",
  "files": [
    {
      "filePath": "GCA_022675315.1/GCA_022675315.1_ASM2267531v1_genomic.fna",
      "fileType": "GENOMIC_NUCLEOTIDE_FASTA"
    }
  ]
},{
  "accession": "GCA_022675325.1",
  "files": [
    {
      "filePath": "GCA_022675325.1/GCA_022675325.1_ASM2267532v1_genomic.fna",
      "fileType": "GENOMIC_NUCLEOTIDE_FASTA"
    }
  ]
},{
  "accession": "GCA_022675335.1",
  "files": [
    {
      "filePath": "GCA_022675335.1/GCA_022675335.1_ASM2267533v1_genomic.fna",
      "fileType": "GENOMIC_NUCLEOTIDE_FASTA"
    }
  ]
},{
  "accession": "GCA_023119545.1",
  "files": [
    {
      "filePath": "GCA_023119545.1/GCA_023119545.1_ASM2311954v1_genomic.fna",
      "fileType": "GENOMIC_NUCLEOTIDE_FASTA"
    }
  ]
},{
  "accession": "GCA_023122795.1",
  "files": [
    {
      "filePath": "GCA_023122795.1/GCA_023122795.1_ASM2312279v1_genomic.fna",
      "fileType": "GENOMIC_NUCLEOTIDE_FASTA"
    }
  ]
},{
  "accession": "GCA_023123065.1",
  "files": [
    {
      "filePath": "GCA_023123065.1/GCA_023123065.1_ASM2312306v1_genomic.fna",
      "fileType": "GENOMIC_NUCLEOTIDE_FASTA"
    }
  ]
},{
  "accession": "GCA_023123075.1",
  "files": [
    {
      "filePath": "GCA_023123075.1/GCA_023123075.1_ASM2312307v1_genomic.fna",
      "fileType": "GENOMIC_NUCLEOTIDE_FASTA"
    }
  ]
},{
  "accession": "GCA_023124535.1",
  "files": [
    {
      "filePath": "GCA_023124535.1/GCA_023124535.1_ASM2312453v1_genomic.fna",
      "fileType": "GENOMIC_NUCLEOTIDE_FASTA"
    }
  ]
},{
  "accession": "GCA_023131765.1",
  "files": [
    {
      "filePath": "GCA_023131765.1/GCA_023131765.1_ASM2313176v1_genomic.fna",
      "fileType": "GENOMIC_NUCLEOTIDE_FASTA"
    }
  ]
},{
  "accession": "GCA_023131805.1",
  "files": [
    {
      "filePath": "GCA_023131805.1/GCA_023131805.1_ASM2313180v1_genomic.fna",
      "fileType": "GENOMIC_NUCLEOTIDE_FASTA"
    }
  ]
},{
  "accession": "GCA_023147635.1",
  "files": [
    {
      "filePath": "GCA_023147635.1/GCA_023147635.1_ASM2314763v1_genomic.fna",
      "fileType": "GENOMIC_NUCLEOTIDE_FASTA"
    }
  ]
},{
  "accession": "GCA_023156275.1",
  "files": [
    {
      "filePath": "GCA_023156275.1/GCA_023156275.1_ASM2315627v1_genomic.fna",
      "fileType": "GENOMIC_NUCLEOTIDE_FASTA"
    }
  ]
},{
  "accession": "GCA_023156295.1",
  "files": [
    {
      "filePath": "GCA_023156295.1/GCA_023156295.1_ASM2315629v1_genomic.fna",
      "fileType": "GENOMIC_NUCLEOTIDE_FASTA"
    }
  ]
},{
  "accession": "GCA_023157035.1",
  "files": [
    {
      "filePath": "GCA_023157035.1/GCA_023157035.1_ASM2315703v1_genomic.fna",
      "fileType": "GENOMIC_NUCLEOTIDE_FASTA"
    }
  ]
},{
  "accession": "GCA_023508915.1",
  "files": [
    {
      "filePath": "GCA_023508915.1/GCA_023508915.1_ASM2350891v1_genomic.fna",
      "fileType": "GENOMIC_NUCLEOTIDE_FASTA"
    }
  ]
},{
  "accession": "GCA_024750095.1",
  "files": [
    {
      "filePath": "GCA_024750095.1/GCA_024750095.1_APMoV_RNA1-RNA2_genomic.fna",
      "fileType": "GENOMIC_NUCLEOTIDE_FASTA"
    }
  ]
},{
  "accession": "GCA_025787745.1",
  "files": [
    {
      "filePath": "GCA_025787745.1/GCA_025787745.1_ASM2578774v1_genomic.fna",
      "fileType": "GENOMIC_NUCLEOTIDE_FASTA"
    }
  ]
},{
  "accession": "GCA_025790155.1",
  "files": [
    {
      "filePath": "GCA_025790155.1/GCA_025790155.1_ASM2579015v1_genomic.fna",
      "fileType": "GENOMIC_NUCLEOTIDE_FASTA"
    }
  ]
},{
  "accession": "GCA_026898405.1",
  "files": [
    {
      "filePath": "GCA_026898405.1/GCA_026898405.1_ASM2689840v1_genomic.fna",
      "fileType": "GENOMIC_NUCLEOTIDE_FASTA"
    }
  ]
},{
  "accession": "GCA_027572035.1",
  "files": [
    {
      "filePath": "GCA_027572035.1/GCA_027572035.1_ASM2757203v1_genomic.fna",
      "fileType": "GENOMIC_NUCLEOTIDE_FASTA"
    }
  ]
},{
  "accession": "GCA_027572045.1",
  "files": [
    {
      "filePath": "GCA_027572045.1/GCA_027572045.1_ASM2757204v1_genomic.fna",
      "fileType": "GENOMIC_NUCLEOTIDE_FASTA"
    }
  ]
},{
  "accession": "GCA_027572055.1",
  "files": [
    {
      "filePath": "GCA_027572055.1/GCA_027572055.1_ASM2757205v1_genomic.fna",
      "fileType": "GENOMIC_NUCLEOTIDE_FASTA"
    }
  ]
},{
  "accession": "GCA_027572065.1",
  "files": [
    {
      "filePath": "GCA_027572065.1/GCA_027572065.1_ASM2757206v1_genomic.fna",
      "fileType": "GENOMIC_NUCLEOTIDE_FASTA"
    }
  ]
},{
  "accession": "GCA_027572075.1",
  "files": [
    {
      "filePath": "GCA_027572075.1/GCA_027572075.1_ASM2757207v1_genomic.fna",
      "fileType": "GENOMIC_NUCLEOTIDE_FASTA"
    }
  ]
},{
  "accession": "GCA_027590565.1",
  "files": [
    {
      "filePath": "GCA_027590565.1/GCA_027590565.1_ASM2759056v1_genomic.fna",
      "fileType": "GENOMIC_NUCLEOTIDE_FASTA"
    }
  ]
},{
  "accession": "GCA_027590575.1",
  "files": [
    {
      "filePath": "GCA_027590575.1/GCA_027590575.1_ASM2759057v1_genomic.fna",
      "fileType": "GENOMIC_NUCLEOTIDE_FASTA"
    }
  ]
},{
  "accession": "GCA_027590585.1",
  "files": [
    {
      "filePath": "GCA_027590585.1/GCA_027590585.1_ASM2759058v1_genomic.fna",
      "fileType": "GENOMIC_NUCLEOTIDE_FASTA"
    }
  ]
},{
  "accession": "GCA_027590595.1",
  "files": [
    {
      "filePath": "GCA_027590595.1/GCA_027590595.1_ASM2759059v1_genomic.fna",
      "fileType": "GENOMIC_NUCLEOTIDE_FASTA"
    }
  ]
},{
  "accession": "GCA_027590605.1",
  "files": [
    {
      "filePath": "GCA_027590605.1/GCA_027590605.1_ASM2759060v1_genomic.fna",
      "fileType": "GENOMIC_NUCLEOTIDE_FASTA"
    }
  ]
},{
  "accession": "GCA_027590615.1",
  "files": [
    {
      "filePath": "GCA_027590615.1/GCA_027590615.1_ASM2759061v1_genomic.fna",
      "fileType": "GENOMIC_NUCLEOTIDE_FASTA"
    }
  ]
},{
  "accession": "GCA_027590625.1",
  "files": [
    {
      "filePath": "GCA_027590625.1/GCA_027590625.1_ASM2759062v1_genomic.fna",
      "fileType": "GENOMIC_NUCLEOTIDE_FASTA"
    }
  ]
},{
  "accession": "GCA_027926555.1",
  "files": [
    {
      "filePath": "GCA_027926555.1/GCA_027926555.1_ASM2792655v1_genomic.fna",
      "fileType": "GENOMIC_NUCLEOTIDE_FASTA"
    }
  ]
},{
  "accession": "GCA_027926565.1",
  "files": [
    {
      "filePath": "GCA_027926565.1/GCA_027926565.1_ASM2792656v1_genomic.fna",
      "fileType": "GENOMIC_NUCLEOTIDE_FASTA"
    }
  ]
},{
  "accession": "GCA_027926575.1",
  "files": [
    {
      "filePath": "GCA_027926575.1/GCA_027926575.1_ASM2792657v1_genomic.fna",
      "fileType": "GENOMIC_NUCLEOTIDE_FASTA"
    }
  ]
},{
  "accession": "GCA_027935785.1",
  "files": [
    {
      "filePath": "GCA_027935785.1/GCA_027935785.1_ASM2793578v1_genomic.fna",
      "fileType": "GENOMIC_NUCLEOTIDE_FASTA"
    }
  ]
},{
  "accession": "GCA_027935795.1",
  "files": [
    {
      "filePath": "GCA_027935795.1/GCA_027935795.1_ASM2793579v1_genomic.fna",
      "fileType": "GENOMIC_NUCLEOTIDE_FASTA"
    }
  ]
},{
  "accession": "GCA_027935805.1",
  "files": [
    {
      "filePath": "GCA_027935805.1/GCA_027935805.1_ASM2793580v1_genomic.fna",
      "fileType": "GENOMIC_NUCLEOTIDE_FASTA"
    }
  ]
},{
  "accession": "GCA_027935905.1",
  "files": [
    {
      "filePath": "GCA_027935905.1/GCA_027935905.1_ASM2793590v1_genomic.fna",
      "fileType": "GENOMIC_NUCLEOTIDE_FASTA"
    }
  ]
},{
  "accession": "GCA_027935935.1",
  "files": [
    {
      "filePath": "GCA_027935935.1/GCA_027935935.1_ASM2793593v1_genomic.fna",
      "fileType": "GENOMIC_NUCLEOTIDE_FASTA"
    }
  ]
},{
  "accession": "GCA_027935945.1",
  "files": [
    {
      "filePath": "GCA_027935945.1/GCA_027935945.1_ASM2793594v1_genomic.fna",
      "fileType": "GENOMIC_NUCLEOTIDE_FASTA"
    }
  ]
},{
  "accession": "GCA_027936035.1",
  "files": [
    {
      "filePath": "GCA_027936035.1/GCA_027936035.1_ASM2793603v1_genomic.fna",
      "fileType": "GENOMIC_NUCLEOTIDE_FASTA"
    }
  ]
},{
  "accession": "GCA_027936045.1",
  "files": [
    {
      "filePath": "GCA_027936045.1/GCA_027936045.1_ASM2793604v1_genomic.fna",
      "fileType": "GENOMIC_NUCLEOTIDE_FASTA"
    }
  ]
},{
  "accession": "GCA_027936055.1",
  "files": [
    {
      "filePath": "GCA_027936055.1/GCA_027936055.1_ASM2793605v1_genomic.fna",
      "fileType": "GENOMIC_NUCLEOTIDE_FASTA"
    }
  ]
},{
  "accession": "GCA_027936065.1",
  "files": [
    {
      "filePath": "GCA_027936065.1/GCA_027936065.1_ASM2793606v1_genomic.fna",
      "fileType": "GENOMIC_NUCLEOTIDE_FASTA"
    }
  ]
},{
  "accession": "GCA_028389925.1",
  "files": [
    {
      "filePath": "GCA_028389925.1/GCA_028389925.1_ASM2838992v1_genomic.fna",
      "fileType": "GENOMIC_NUCLEOTIDE_FASTA"
    }
  ]
},{
  "accession": "GCA_029882745.1",
  "files": [
    {
      "filePath": "GCA_029882745.1/GCA_029882745.1_ASM2988274v1_genomic.fna",
      "fileType": "GENOMIC_NUCLEOTIDE_FASTA"
    }
  ]
},{
  "accession": "GCA_029883855.1",
  "files": [
    {
      "filePath": "GCA_029883855.1/GCA_029883855.1_ASM2988385v1_genomic.fna",
      "fileType": "GENOMIC_NUCLEOTIDE_FASTA"
    }
  ]
},{
  "accession": "GCA_029884955.1",
  "files": [
    {
      "filePath": "GCA_029884955.1/GCA_029884955.1_ASM2988495v1_genomic.fna",
      "fileType": "GENOMIC_NUCLEOTIDE_FASTA"
    }
  ]
},{
  "accession": "GCA_029886475.1",
  "files": [
    {
      "filePath": "GCA_029886475.1/GCA_029886475.1_ASM2988647v1_genomic.fna",
      "fileType": "GENOMIC_NUCLEOTIDE_FASTA"
    }
  ]
},{
  "accession": "GCA_029887685.1",
  "files": [
    {
      "filePath": "GCA_029887685.1/GCA_029887685.1_ASM2988768v1_genomic.fna",
      "fileType": "GENOMIC_NUCLEOTIDE_FASTA"
    }
  ]
},{
  "accession": "GCA_029887725.1",
  "files": [
    {
      "filePath": "GCA_029887725.1/GCA_029887725.1_ASM2988772v1_genomic.fna",
      "fileType": "GENOMIC_NUCLEOTIDE_FASTA"
    }
  ]
},{
  "accession": "GCA_029887865.1",
  "files": [
    {
      "filePath": "GCA_029887865.1/GCA_029887865.1_ASM2988786v1_genomic.fna",
      "fileType": "GENOMIC_NUCLEOTIDE_FASTA"
    }
  ]
},{
  "accession": "GCA_029888305.1",
  "files": [
    {
      "filePath": "GCA_029888305.1/GCA_029888305.1_ASM2988830v1_genomic.fna",
      "fileType": "GENOMIC_NUCLEOTIDE_FASTA"
    }
  ]
},{
  "accession": "GCA_030512465.1",
  "files": [
    {
      "filePath": "GCA_030512465.1/GCA_030512465.1_ASM3051246v1_genomic.fna",
      "fileType": "GENOMIC_NUCLEOTIDE_FASTA"
    }
  ]
},{
  "accession": "GCA_030512475.1",
  "files": [
    {
      "filePath": "GCA_030512475.1/GCA_030512475.1_ASM3051247v1_genomic.fna",
      "fileType": "GENOMIC_NUCLEOTIDE_FASTA"
    }
  ]
},{
  "accession": "GCA_030512485.1",
  "files": [
    {
      "filePath": "GCA_030512485.1/GCA_030512485.1_ASM3051248v1_genomic.fna",
      "fileType": "GENOMIC_NUCLEOTIDE_FASTA"
    }
  ]
},{
  "accession": "GCA_030512495.1",
  "files": [
    {
      "filePath": "GCA_030512495.1/GCA_030512495.1_ASM3051249v1_genomic.fna",
      "fileType": "GENOMIC_NUCLEOTIDE_FASTA"
    }
  ]
},{
  "accession": "GCA_030512505.1",
  "files": [
    {
      "filePath": "GCA_030512505.1/GCA_030512505.1_ASM3051250v1_genomic.fna",
      "fileType": "GENOMIC_NUCLEOTIDE_FASTA"
    }
  ]
},{
  "accession": "GCA_030512515.1",
  "files": [
    {
      "filePath": "GCA_030512515.1/GCA_030512515.1_ASM3051251v1_genomic.fna",
      "fileType": "GENOMIC_NUCLEOTIDE_FASTA"
    }
  ]
},{
  "accession": "GCA_030512525.1",
  "files": [
    {
      "filePath": "GCA_030512525.1/GCA_030512525.1_ASM3051252v1_genomic.fna",
      "fileType": "GENOMIC_NUCLEOTIDE_FASTA"
    }
  ]
},{
  "accession": "GCA_030512535.1",
  "files": [
    {
      "filePath": "GCA_030512535.1/GCA_030512535.1_ASM3051253v1_genomic.fna",
      "fileType": "GENOMIC_NUCLEOTIDE_FASTA"
    }
  ]
},{
  "accession": "GCA_030512545.1",
  "files": [
    {
      "filePath": "GCA_030512545.1/GCA_030512545.1_ASM3051254v1_genomic.fna",
      "fileType": "GENOMIC_NUCLEOTIDE_FASTA"
    }
  ]
},{
  "accession": "GCA_030512555.1",
  "files": [
    {
      "filePath": "GCA_030512555.1/GCA_030512555.1_ASM3051255v1_genomic.fna",
      "fileType": "GENOMIC_NUCLEOTIDE_FASTA"
    }
  ]
},{
  "accession": "GCA_030512565.1",
  "files": [
    {
      "filePath": "GCA_030512565.1/GCA_030512565.1_ASM3051256v1_genomic.fna",
      "fileType": "GENOMIC_NUCLEOTIDE_FASTA"
    }
  ]
},{
  "accession": "GCA_030512575.1",
  "files": [
    {
      "filePath": "GCA_030512575.1/GCA_030512575.1_ASM3051257v1_genomic.fna",
      "fileType": "GENOMIC_NUCLEOTIDE_FASTA"
    }
  ]
},{
  "accession": "GCA_030512585.1",
  "files": [
    {
      "filePath": "GCA_030512585.1/GCA_030512585.1_ASM3051258v1_genomic.fna",
      "fileType": "GENOMIC_NUCLEOTIDE_FASTA"
    }
  ]
},{
  "accession": "GCA_031116725.1",
  "files": [
    {
      "filePath": "GCA_031116725.1/GCA_031116725.1_ASM3111672v1_genomic.fna",
      "fileType": "GENOMIC_NUCLEOTIDE_FASTA"
    }
  ]
},{
  "accession": "GCA_031116735.1",
  "files": [
    {
      "filePath": "GCA_031116735.1/GCA_031116735.1_ASM3111673v1_genomic.fna",
      "fileType": "GENOMIC_NUCLEOTIDE_FASTA"
    }
  ]
},{
  "accession": "GCA_031120575.1",
  "files": [
    {
      "filePath": "GCA_031120575.1/GCA_031120575.1_ASM3112057v1_genomic.fna",
      "fileType": "GENOMIC_NUCLEOTIDE_FASTA"
    }
  ]
},{
  "accession": "GCA_031158815.1",
  "files": [
    {
      "filePath": "GCA_031158815.1/GCA_031158815.1_ASM3115881v1_genomic.fna",
      "fileType": "GENOMIC_NUCLEOTIDE_FASTA"
    }
  ]
},{
  "accession": "GCA_031160995.1",
  "files": [
    {
      "filePath": "GCA_031160995.1/GCA_031160995.1_ASM3116099v1_genomic.fna",
      "fileType": "GENOMIC_NUCLEOTIDE_FASTA"
    }
  ]
},{
  "accession": "GCA_031161605.1",
  "files": [
    {
      "filePath": "GCA_031161605.1/GCA_031161605.1_ASM3116160v1_genomic.fna",
      "fileType": "GENOMIC_NUCLEOTIDE_FASTA"
    }
  ]
},{
  "accession": "GCA_031162345.1",
  "files": [
    {
      "filePath": "GCA_031162345.1/GCA_031162345.1_ASM3116234v1_genomic.fna",
      "fileType": "GENOMIC_NUCLEOTIDE_FASTA"
    }
  ]
},{
  "accession": "GCA_031163045.1",
  "files": [
    {
      "filePath": "GCA_031163045.1/GCA_031163045.1_ASM3116304v1_genomic.fna",
      "fileType": "GENOMIC_NUCLEOTIDE_FASTA"
    }
  ]
},{
  "accession": "GCA_031163235.1",
  "files": [
    {
      "filePath": "GCA_031163235.1/GCA_031163235.1_ASM3116323v1_genomic.fna",
      "fileType": "GENOMIC_NUCLEOTIDE_FASTA"
    }
  ]
},{
  "accession": "GCA_031165955.1",
  "files": [
    {
      "filePath": "GCA_031165955.1/GCA_031165955.1_ASM3116595v1_genomic.fna",
      "fileType": "GENOMIC_NUCLEOTIDE_FASTA"
    }
  ]
},{
  "accession": "GCA_031166005.1",
  "files": [
    {
      "filePath": "GCA_031166005.1/GCA_031166005.1_ASM3116600v1_genomic.fna",
      "fileType": "GENOMIC_NUCLEOTIDE_FASTA"
    }
  ]
},{
  "accession": "GCA_031168055.1",
  "files": [
    {
      "filePath": "GCA_031168055.1/GCA_031168055.1_Monkey_Sample4_genomic.fna",
      "fileType": "GENOMIC_NUCLEOTIDE_FASTA"
    }
  ]
},{
  "accession": "GCA_031171465.1",
  "files": [
    {
      "filePath": "GCA_031171465.1/GCA_031171465.1_ASM3117146v1_genomic.fna",
      "fileType": "GENOMIC_NUCLEOTIDE_FASTA"
    }
  ]
},{
  "accession": "GCA_031171685.1",
  "files": [
    {
      "filePath": "GCA_031171685.1/GCA_031171685.1_ASM3117168v1_genomic.fna",
      "fileType": "GENOMIC_NUCLEOTIDE_FASTA"
    }
  ]
},{
  "accession": "GCA_031173275.1",
  "files": [
    {
      "filePath": "GCA_031173275.1/GCA_031173275.1_ASM3117327v1_genomic.fna",
      "fileType": "GENOMIC_NUCLEOTIDE_FASTA"
    }
  ]
},{
  "accession": "GCA_031176525.1",
  "files": [
    {
      "filePath": "GCA_031176525.1/GCA_031176525.1_ASM3117652v1_genomic.fna",
      "fileType": "GENOMIC_NUCLEOTIDE_FASTA"
    }
  ]
},{
  "accession": "GCA_031176785.1",
  "files": [
    {
      "filePath": "GCA_031176785.1/GCA_031176785.1_ASM3117678v1_genomic.fna",
      "fileType": "GENOMIC_NUCLEOTIDE_FASTA"
    }
  ]
},{
  "accession": "GCA_031189425.1",
  "files": [
    {
      "filePath": "GCA_031189425.1/GCA_031189425.1_ASM3118942v1_genomic.fna",
      "fileType": "GENOMIC_NUCLEOTIDE_FASTA"
    }
  ]
},{
  "accession": "GCA_031189475.1",
  "files": [
    {
      "filePath": "GCA_031189475.1/GCA_031189475.1_ASM3118947v1_genomic.fna",
      "fileType": "GENOMIC_NUCLEOTIDE_FASTA"
    }
  ]
},{
  "accession": "GCA_031189505.1",
  "files": [
    {
      "filePath": "GCA_031189505.1/GCA_031189505.1_ASM3118950v1_genomic.fna",
      "fileType": "GENOMIC_NUCLEOTIDE_FASTA"
    }
  ]
},{
  "accession": "GCA_031189535.1",
  "files": [
    {
      "filePath": "GCA_031189535.1/GCA_031189535.1_ASM3118953v1_genomic.fna",
      "fileType": "GENOMIC_NUCLEOTIDE_FASTA"
    }
  ]
},{
  "accession": "GCA_031189555.1",
  "files": [
    {
      "filePath": "GCA_031189555.1/GCA_031189555.1_ASM3118955v1_genomic.fna",
      "fileType": "GENOMIC_NUCLEOTIDE_FASTA"
    }
  ]
},{
  "accession": "GCA_031189635.1",
  "files": [
    {
      "filePath": "GCA_031189635.1/GCA_031189635.1_ASM3118963v1_genomic.fna",
      "fileType": "GENOMIC_NUCLEOTIDE_FASTA"
    }
  ]
},{
  "accession": "GCA_031189665.1",
  "files": [
    {
      "filePath": "GCA_031189665.1/GCA_031189665.1_ASM3118966v1_genomic.fna",
      "fileType": "GENOMIC_NUCLEOTIDE_FASTA"
    }
  ]
},{
  "accession": "GCA_031189675.1",
  "files": [
    {
      "filePath": "GCA_031189675.1/GCA_031189675.1_ASM3118967v1_genomic.fna",
      "fileType": "GENOMIC_NUCLEOTIDE_FASTA"
    }
  ]
},{
  "accession": "GCA_031189695.1",
  "files": [
    {
      "filePath": "GCA_031189695.1/GCA_031189695.1_ASM3118969v1_genomic.fna",
      "fileType": "GENOMIC_NUCLEOTIDE_FASTA"
    }
  ]
},{
  "accession": "GCA_031189755.1",
  "files": [
    {
      "filePath": "GCA_031189755.1/GCA_031189755.1_ASM3118975v1_genomic.fna",
      "fileType": "GENOMIC_NUCLEOTIDE_FASTA"
    }
  ]
},{
  "accession": "GCA_031189785.1",
  "files": [
    {
      "filePath": "GCA_031189785.1/GCA_031189785.1_ASM3118978v1_genomic.fna",
      "fileType": "GENOMIC_NUCLEOTIDE_FASTA"
    }
  ]
},{
  "accession": "GCA_031189815.1",
  "files": [
    {
      "filePath": "GCA_031189815.1/GCA_031189815.1_ASM3118981v1_genomic.fna",
      "fileType": "GENOMIC_NUCLEOTIDE_FASTA"
    }
  ]
},{
  "accession": "GCA_031189845.1",
  "files": [
    {
      "filePath": "GCA_031189845.1/GCA_031189845.1_ASM3118984v1_genomic.fna",
      "fileType": "GENOMIC_NUCLEOTIDE_FASTA"
    }
  ]
},{
  "accession": "GCA_031189895.1",
  "files": [
    {
      "filePath": "GCA_031189895.1/GCA_031189895.1_ASM3118989v1_genomic.fna",
      "fileType": "GENOMIC_NUCLEOTIDE_FASTA"
    }
  ]
},{
  "accession": "GCA_031189945.1",
  "files": [
    {
      "filePath": "GCA_031189945.1/GCA_031189945.1_ASM3118994v1_genomic.fna",
      "fileType": "GENOMIC_NUCLEOTIDE_FASTA"
    }
  ]
},{
  "accession": "GCA_031189955.1",
  "files": [
    {
      "filePath": "GCA_031189955.1/GCA_031189955.1_ASM3118995v1_genomic.fna",
      "fileType": "GENOMIC_NUCLEOTIDE_FASTA"
    }
  ]
},{
  "accession": "GCA_031192945.1",
  "files": [
    {
      "filePath": "GCA_031192945.1/GCA_031192945.1_ASM3119294v1_genomic.fna",
      "fileType": "GENOMIC_NUCLEOTIDE_FASTA"
    }
  ]
},{
  "accession": "GCA_031198185.1",
  "files": [
    {
      "filePath": "GCA_031198185.1/GCA_031198185.1_ASM3119818v1_genomic.fna",
      "fileType": "GENOMIC_NUCLEOTIDE_FASTA"
    }
  ]
},{
  "accession": "GCA_031198225.1",
  "files": [
    {
      "filePath": "GCA_031198225.1/GCA_031198225.1_ASM3119822v1_genomic.fna",
      "fileType": "GENOMIC_NUCLEOTIDE_FASTA"
    }
  ]
},{
  "accession": "GCA_031198265.1",
  "files": [
    {
      "filePath": "GCA_031198265.1/GCA_031198265.1_ASM3119826v1_genomic.fna",
      "fileType": "GENOMIC_NUCLEOTIDE_FASTA"
    }
  ]
},{
  "accession": "GCA_031198285.1",
  "files": [
    {
      "filePath": "GCA_031198285.1/GCA_031198285.1_ASM3119828v1_genomic.fna",
      "fileType": "GENOMIC_NUCLEOTIDE_FASTA"
    }
  ]
},{
  "accession": "GCA_031198295.1",
  "files": [
    {
      "filePath": "GCA_031198295.1/GCA_031198295.1_ASM3119829v1_genomic.fna",
      "fileType": "GENOMIC_NUCLEOTIDE_FASTA"
    }
  ]
},{
  "accession": "GCA_031198305.1",
  "files": [
    {
      "filePath": "GCA_031198305.1/GCA_031198305.1_ASM3119830v1_genomic.fna",
      "fileType": "GENOMIC_NUCLEOTIDE_FASTA"
    }
  ]
},{
  "accession": "GCA_031198315.1",
  "files": [
    {
      "filePath": "GCA_031198315.1/GCA_031198315.1_ASM3119831v1_genomic.fna",
      "fileType": "GENOMIC_NUCLEOTIDE_FASTA"
    }
  ]
},{
  "accession": "GCA_031199235.1",
  "files": [
    {
      "filePath": "GCA_031199235.1/GCA_031199235.1_AnelosimusMELD_genomic.fna",
      "fileType": "GENOMIC_NUCLEOTIDE_FASTA"
    }
  ]
},{
  "accession": "GCA_031200195.1",
  "files": [
    {
      "filePath": "GCA_031200195.1/GCA_031200195.1_ASM3120019v1_genomic.fna",
      "fileType": "GENOMIC_NUCLEOTIDE_FASTA"
    }
  ]
},{
  "accession": "GCA_031200605.1",
  "files": [
    {
      "filePath": "GCA_031200605.1/GCA_031200605.1_ASM3120060v1_genomic.fna",
      "fileType": "GENOMIC_NUCLEOTIDE_FASTA"
    }
  ]
},{
  "accession": "GCA_031200835.1",
  "files": [
    {
      "filePath": "GCA_031200835.1/GCA_031200835.1_ASM3120083v1_genomic.fna",
      "fileType": "GENOMIC_NUCLEOTIDE_FASTA"
    }
  ]
},{
  "accession": "GCA_031200925.1",
  "files": [
    {
      "filePath": "GCA_031200925.1/GCA_031200925.1_ASM3120092v1_genomic.fna",
      "fileType": "GENOMIC_NUCLEOTIDE_FASTA"
    }
  ]
},{
  "accession": "GCA_031202495.1",
  "files": [
    {
      "filePath": "GCA_031202495.1/GCA_031202495.1_ASM3120249v1_genomic.fna",
      "fileType": "GENOMIC_NUCLEOTIDE_FASTA"
    }
  ]
},{
  "accession": "GCA_031202585.1",
  "files": [
    {
      "filePath": "GCA_031202585.1/GCA_031202585.1_ASM3120258v1_genomic.fna",
      "fileType": "GENOMIC_NUCLEOTIDE_FASTA"
    }
  ]
},{
  "accession": "GCA_031216945.1",
  "files": [
    {
      "filePath": "GCA_031216945.1/GCA_031216945.1_ASM3121694v1_genomic.fna",
      "fileType": "GENOMIC_NUCLEOTIDE_FASTA"
    }
  ]
},{
  "accession": "GCA_031216985.1",
  "files": [
    {
      "filePath": "GCA_031216985.1/GCA_031216985.1_ASM3121698v1_genomic.fna",
      "fileType": "GENOMIC_NUCLEOTIDE_FASTA"
    }
  ]
},{
  "accession": "GCA_031217035.1",
  "files": [
    {
      "filePath": "GCA_031217035.1/GCA_031217035.1_ASM3121703v1_genomic.fna",
      "fileType": "GENOMIC_NUCLEOTIDE_FASTA"
    }
  ]
},{
  "accession": "GCA_031220185.1",
  "files": [
    {
      "filePath": "GCA_031220185.1/GCA_031220185.1_ASM3122018v1_genomic.fna",
      "fileType": "GENOMIC_NUCLEOTIDE_FASTA"
    }
  ]
},{
  "accession": "GCA_031220215.1",
  "files": [
    {
      "filePath": "GCA_031220215.1/GCA_031220215.1_ASM3122021v1_genomic.fna",
      "fileType": "GENOMIC_NUCLEOTIDE_FASTA"
    }
  ]
},{
  "accession": "GCA_031222645.1",
  "files": [
    {
      "filePath": "GCA_031222645.1/GCA_031222645.1_ASM3122264v1_genomic.fna",
      "fileType": "GENOMIC_NUCLEOTIDE_FASTA"
    }
  ]
},{
  "accession": "GCA_031222685.1",
  "files": [
    {
      "filePath": "GCA_031222685.1/GCA_031222685.1_ASM3122268v1_genomic.fna",
      "fileType": "GENOMIC_NUCLEOTIDE_FASTA"
    }
  ]
},{
  "accession": "GCA_031222755.1",
  "files": [
    {
      "filePath": "GCA_031222755.1/GCA_031222755.1_ASM3122275v1_genomic.fna",
      "fileType": "GENOMIC_NUCLEOTIDE_FASTA"
    }
  ]
},{
  "accession": "GCA_031222775.1",
  "files": [
    {
      "filePath": "GCA_031222775.1/GCA_031222775.1_ASM3122277v1_genomic.fna",
      "fileType": "GENOMIC_NUCLEOTIDE_FASTA"
    }
  ]
},{
  "accession": "GCA_031222785.1",
  "files": [
    {
      "filePath": "GCA_031222785.1/GCA_031222785.1_ASM3122278v1_genomic.fna",
      "fileType": "GENOMIC_NUCLEOTIDE_FASTA"
    }
  ]
},{
  "accession": "GCA_031222815.1",
  "files": [
    {
      "filePath": "GCA_031222815.1/GCA_031222815.1_ASM3122281v1_genomic.fna",
      "fileType": "GENOMIC_NUCLEOTIDE_FASTA"
    }
  ]
},{
  "accession": "GCA_031222865.1",
  "files": [
    {
      "filePath": "GCA_031222865.1/GCA_031222865.1_ASM3122286v1_genomic.fna",
      "fileType": "GENOMIC_NUCLEOTIDE_FASTA"
    }
  ]
},{
  "accession": "GCA_031222875.1",
  "files": [
    {
      "filePath": "GCA_031222875.1/GCA_031222875.1_ASM3122287v1_genomic.fna",
      "fileType": "GENOMIC_NUCLEOTIDE_FASTA"
    }
  ]
},{
  "accession": "GCA_031222925.1",
  "files": [
    {
      "filePath": "GCA_031222925.1/GCA_031222925.1_ASM3122292v1_genomic.fna",
      "fileType": "GENOMIC_NUCLEOTIDE_FASTA"
    }
  ]
},{
  "accession": "GCA_031222945.1",
  "files": [
    {
      "filePath": "GCA_031222945.1/GCA_031222945.1_ASM3122294v1_genomic.fna",
      "fileType": "GENOMIC_NUCLEOTIDE_FASTA"
    }
  ]
},{
  "accession": "GCA_031223005.1",
  "files": [
    {
      "filePath": "GCA_031223005.1/GCA_031223005.1_ASM3122300v1_genomic.fna",
      "fileType": "GENOMIC_NUCLEOTIDE_FASTA"
    }
  ]
},{
  "accession": "GCA_031223025.1",
  "files": [
    {
      "filePath": "GCA_031223025.1/GCA_031223025.1_ASM3122302v1_genomic.fna",
      "fileType": "GENOMIC_NUCLEOTIDE_FASTA"
    }
  ]
},{
  "accession": "GCA_031223085.1",
  "files": [
    {
      "filePath": "GCA_031223085.1/GCA_031223085.1_ASM3122308v1_genomic.fna",
      "fileType": "GENOMIC_NUCLEOTIDE_FASTA"
    }
  ]
},{
  "accession": "GCA_031223095.1",
  "files": [
    {
      "filePath": "GCA_031223095.1/GCA_031223095.1_ASM3122309v1_genomic.fna",
      "fileType": "GENOMIC_NUCLEOTIDE_FASTA"
    }
  ]
},{
  "accession": "GCA_031223155.1",
  "files": [
    {
      "filePath": "GCA_031223155.1/GCA_031223155.1_ASM3122315v1_genomic.fna",
      "fileType": "GENOMIC_NUCLEOTIDE_FASTA"
    }
  ]
},{
  "accession": "GCA_031223215.1",
  "files": [
    {
      "filePath": "GCA_031223215.1/GCA_031223215.1_ASM3122321v1_genomic.fna",
      "fileType": "GENOMIC_NUCLEOTIDE_FASTA"
    }
  ]
},{
  "accession": "GCA_031223245.1",
  "files": [
    {
      "filePath": "GCA_031223245.1/GCA_031223245.1_ASM3122324v1_genomic.fna",
      "fileType": "GENOMIC_NUCLEOTIDE_FASTA"
    }
  ]
},{
  "accession": "GCA_031223275.1",
  "files": [
    {
      "filePath": "GCA_031223275.1/GCA_031223275.1_ASM3122327v1_genomic.fna",
      "fileType": "GENOMIC_NUCLEOTIDE_FASTA"
    }
  ]
},{
  "accession": "GCA_031223325.1",
  "files": [
    {
      "filePath": "GCA_031223325.1/GCA_031223325.1_ASM3122332v1_genomic.fna",
      "fileType": "GENOMIC_NUCLEOTIDE_FASTA"
    }
  ]
},{
  "accession": "GCA_031223345.1",
  "files": [
    {
      "filePath": "GCA_031223345.1/GCA_031223345.1_ASM3122334v1_genomic.fna",
      "fileType": "GENOMIC_NUCLEOTIDE_FASTA"
    }
  ]
},{
  "accession": "GCA_031223385.1",
  "files": [
    {
      "filePath": "GCA_031223385.1/GCA_031223385.1_ASM3122338v1_genomic.fna",
      "fileType": "GENOMIC_NUCLEOTIDE_FASTA"
    }
  ]
},{
  "accession": "GCA_031223425.1",
  "files": [
    {
      "filePath": "GCA_031223425.1/GCA_031223425.1_ASM3122342v1_genomic.fna",
      "fileType": "GENOMIC_NUCLEOTIDE_FASTA"
    }
  ]
},{
  "accession": "GCA_031223465.1",
  "files": [
    {
      "filePath": "GCA_031223465.1/GCA_031223465.1_ASM3122346v1_genomic.fna",
      "fileType": "GENOMIC_NUCLEOTIDE_FASTA"
    }
  ]
},{
  "accession": "GCA_031223515.1",
  "files": [
    {
      "filePath": "GCA_031223515.1/GCA_031223515.1_ASM3122351v1_genomic.fna",
      "fileType": "GENOMIC_NUCLEOTIDE_FASTA"
    }
  ]
},{
  "accession": "GCA_031223535.1",
  "files": [
    {
      "filePath": "GCA_031223535.1/GCA_031223535.1_ASM3122353v1_genomic.fna",
      "fileType": "GENOMIC_NUCLEOTIDE_FASTA"
    }
  ]
},{
  "accession": "GCA_031223575.1",
  "files": [
    {
      "filePath": "GCA_031223575.1/GCA_031223575.1_ASM3122357v1_genomic.fna",
      "fileType": "GENOMIC_NUCLEOTIDE_FASTA"
    }
  ]
},{
  "accession": "GCA_031223625.1",
  "files": [
    {
      "filePath": "GCA_031223625.1/GCA_031223625.1_ASM3122362v1_genomic.fna",
      "fileType": "GENOMIC_NUCLEOTIDE_FASTA"
    }
  ]
},{
  "accession": "GCA_031223635.1",
  "files": [
    {
      "filePath": "GCA_031223635.1/GCA_031223635.1_ASM3122363v1_genomic.fna",
      "fileType": "GENOMIC_NUCLEOTIDE_FASTA"
    }
  ]
},{
  "accession": "GCA_031223695.1",
  "files": [
    {
      "filePath": "GCA_031223695.1/GCA_031223695.1_ASM3122369v1_genomic.fna",
      "fileType": "GENOMIC_NUCLEOTIDE_FASTA"
    }
  ]
},{
  "accession": "GCA_031223715.1",
  "files": [
    {
      "filePath": "GCA_031223715.1/GCA_031223715.1_ASM3122371v1_genomic.fna",
      "fileType": "GENOMIC_NUCLEOTIDE_FASTA"
    }
  ]
},{
  "accession": "GCA_031223725.1",
  "files": [
    {
      "filePath": "GCA_031223725.1/GCA_031223725.1_ASM3122372v1_genomic.fna",
      "fileType": "GENOMIC_NUCLEOTIDE_FASTA"
    }
  ]
},{
  "accession": "GCA_031223735.1",
  "files": [
    {
      "filePath": "GCA_031223735.1/GCA_031223735.1_ASM3122373v1_genomic.fna",
      "fileType": "GENOMIC_NUCLEOTIDE_FASTA"
    }
  ]
},{
  "accession": "GCA_031223745.1",
  "files": [
    {
      "filePath": "GCA_031223745.1/GCA_031223745.1_ASM3122374v1_genomic.fna",
      "fileType": "GENOMIC_NUCLEOTIDE_FASTA"
    }
  ]
},{
  "accession": "GCA_031223755.1",
  "files": [
    {
      "filePath": "GCA_031223755.1/GCA_031223755.1_ASM3122375v1_genomic.fna",
      "fileType": "GENOMIC_NUCLEOTIDE_FASTA"
    }
  ]
},{
  "accession": "GCA_031223765.1",
  "files": [
    {
      "filePath": "GCA_031223765.1/GCA_031223765.1_ASM3122376v1_genomic.fna",
      "fileType": "GENOMIC_NUCLEOTIDE_FASTA"
    }
  ]
},{
  "accession": "GCA_031223775.1",
  "files": [
    {
      "filePath": "GCA_031223775.1/GCA_031223775.1_ASM3122377v1_genomic.fna",
      "fileType": "GENOMIC_NUCLEOTIDE_FASTA"
    }
  ]
},{
  "accession": "GCA_031223905.1",
  "files": [
    {
      "filePath": "GCA_031223905.1/GCA_031223905.1_ASM3122390v1_genomic.fna",
      "fileType": "GENOMIC_NUCLEOTIDE_FASTA"
    }
  ]
},{
  "accession": "GCA_031232915.1",
  "files": [
    {
      "filePath": "GCA_031232915.1/GCA_031232915.1_ASM3123291v1_genomic.fna",
      "fileType": "GENOMIC_NUCLEOTIDE_FASTA"
    }
  ]
},{
  "accession": "GCA_031236145.1",
  "files": [
    {
      "filePath": "GCA_031236145.1/GCA_031236145.1_ASM3123614v1_genomic.fna",
      "fileType": "GENOMIC_NUCLEOTIDE_FASTA"
    }
  ]
},{
  "accession": "GCA_031239345.1",
  "files": [
    {
      "filePath": "GCA_031239345.1/GCA_031239345.1_ASM3123934v1_genomic.fna",
      "fileType": "GENOMIC_NUCLEOTIDE_FASTA"
    }
  ]
},{
  "accession": "GCA_031242995.1",
  "files": [
    {
      "filePath": "GCA_031242995.1/GCA_031242995.1_ASM3124299v1_genomic.fna",
      "fileType": "GENOMIC_NUCLEOTIDE_FASTA"
    }
  ]
},{
  "accession": "GCA_031253645.1",
  "files": [
    {
      "filePath": "GCA_031253645.1/GCA_031253645.1_ASM3125364v1_genomic.fna",
      "fileType": "GENOMIC_NUCLEOTIDE_FASTA"
    }
  ]
},{
  "accession": "GCA_031259165.1",
  "files": [
    {
      "filePath": "GCA_031259165.1/GCA_031259165.1_De_novo_genomic.fna",
      "fileType": "GENOMIC_NUCLEOTIDE_FASTA"
    }
  ]
},{
  "accession": "GCA_031259465.1",
  "files": [
    {
      "filePath": "GCA_031259465.1/GCA_031259465.1_ASM3125946v1_genomic.fna",
      "fileType": "GENOMIC_NUCLEOTIDE_FASTA"
    }
  ]
},{
  "accession": "GCA_031265505.1",
  "files": [
    {
      "filePath": "GCA_031265505.1/GCA_031265505.1_ASM3126550v1_genomic.fna",
      "fileType": "GENOMIC_NUCLEOTIDE_FASTA"
    }
  ]
},{
  "accession": "GCA_031265555.1",
  "files": [
    {
      "filePath": "GCA_031265555.1/GCA_031265555.1_ASM3126555v1_genomic.fna",
      "fileType": "GENOMIC_NUCLEOTIDE_FASTA"
    }
  ]
},{
  "accession": "GCA_031265575.1",
  "files": [
    {
      "filePath": "GCA_031265575.1/GCA_031265575.1_ASM3126557v1_genomic.fna",
      "fileType": "GENOMIC_NUCLEOTIDE_FASTA"
    }
  ]
},{
  "accession": "GCA_031265625.1",
  "files": [
    {
      "filePath": "GCA_031265625.1/GCA_031265625.1_ASM3126562v1_genomic.fna",
      "fileType": "GENOMIC_NUCLEOTIDE_FASTA"
    }
  ]
},{
  "accession": "GCA_031265675.1",
  "files": [
    {
      "filePath": "GCA_031265675.1/GCA_031265675.1_ASM3126567v1_genomic.fna",
      "fileType": "GENOMIC_NUCLEOTIDE_FASTA"
    }
  ]
},{
  "accession": "GCA_031265695.1",
  "files": [
    {
      "filePath": "GCA_031265695.1/GCA_031265695.1_ASM3126569v1_genomic.fna",
      "fileType": "GENOMIC_NUCLEOTIDE_FASTA"
    }
  ]
},{
  "accession": "GCA_031265755.1",
  "files": [
    {
      "filePath": "GCA_031265755.1/GCA_031265755.1_ASM3126575v1_genomic.fna",
      "fileType": "GENOMIC_NUCLEOTIDE_FASTA"
    }
  ]
},{
  "accession": "GCA_031265805.1",
  "files": [
    {
      "filePath": "GCA_031265805.1/GCA_031265805.1_ASM3126580v1_genomic.fna",
      "fileType": "GENOMIC_NUCLEOTIDE_FASTA"
    }
  ]
},{
  "accession": "GCA_031265815.1",
  "files": [
    {
      "filePath": "GCA_031265815.1/GCA_031265815.1_ASM3126581v1_genomic.fna",
      "fileType": "GENOMIC_NUCLEOTIDE_FASTA"
    }
  ]
},{
  "accession": "GCA_031265865.1",
  "files": [
    {
      "filePath": "GCA_031265865.1/GCA_031265865.1_ASM3126586v1_genomic.fna",
      "fileType": "GENOMIC_NUCLEOTIDE_FASTA"
    }
  ]
},{
  "accession": "GCA_031265885.1",
  "files": [
    {
      "filePath": "GCA_031265885.1/GCA_031265885.1_ASM3126588v1_genomic.fna",
      "fileType": "GENOMIC_NUCLEOTIDE_FASTA"
    }
  ]
},{
  "accession": "GCA_031265945.1",
  "files": [
    {
      "filePath": "GCA_031265945.1/GCA_031265945.1_ASM3126594v1_genomic.fna",
      "fileType": "GENOMIC_NUCLEOTIDE_FASTA"
    }
  ]
},{
  "accession": "GCA_031268345.1",
  "files": [
    {
      "filePath": "GCA_031268345.1/GCA_031268345.1_ASM3126834v1_genomic.fna",
      "fileType": "GENOMIC_NUCLEOTIDE_FASTA"
    }
  ]
},{
  "accession": "GCA_031268365.1",
  "files": [
    {
      "filePath": "GCA_031268365.1/GCA_031268365.1_ASM3126836v1_genomic.fna",
      "fileType": "GENOMIC_NUCLEOTIDE_FASTA"
    }
  ]
},{
  "accession": "GCA_031268415.1",
  "files": [
    {
      "filePath": "GCA_031268415.1/GCA_031268415.1_ASM3126841v1_genomic.fna",
      "fileType": "GENOMIC_NUCLEOTIDE_FASTA"
    }
  ]
},{
  "accession": "GCA_031268465.1",
  "files": [
    {
      "filePath": "GCA_031268465.1/GCA_031268465.1_ASM3126846v1_genomic.fna",
      "fileType": "GENOMIC_NUCLEOTIDE_FASTA"
    }
  ]
},{
  "accession": "GCA_031268485.1",
  "files": [
    {
      "filePath": "GCA_031268485.1/GCA_031268485.1_ASM3126848v1_genomic.fna",
      "fileType": "GENOMIC_NUCLEOTIDE_FASTA"
    }
  ]
},{
  "accession": "GCA_031268505.1",
  "files": [
    {
      "filePath": "GCA_031268505.1/GCA_031268505.1_ASM3126850v1_genomic.fna",
      "fileType": "GENOMIC_NUCLEOTIDE_FASTA"
    }
  ]
},{
  "accession": "GCA_031268565.1",
  "files": [
    {
      "filePath": "GCA_031268565.1/GCA_031268565.1_ASM3126856v1_genomic.fna",
      "fileType": "GENOMIC_NUCLEOTIDE_FASTA"
    }
  ]
},{
  "accession": "GCA_031268605.1",
  "files": [
    {
      "filePath": "GCA_031268605.1/GCA_031268605.1_ASM3126860v1_genomic.fna",
      "fileType": "GENOMIC_NUCLEOTIDE_FASTA"
    }
  ]
},{
  "accession": "GCA_031268915.1",
  "files": [
    {
      "filePath": "GCA_031268915.1/GCA_031268915.1_ASM3126891v1_genomic.fna",
      "fileType": "GENOMIC_NUCLEOTIDE_FASTA"
    }
  ]
},{
  "accession": "GCA_031281535.1",
  "files": [
    {
      "filePath": "GCA_031281535.1/GCA_031281535.1_ASM3128153v1_genomic.fna",
      "fileType": "GENOMIC_NUCLEOTIDE_FASTA"
    }
  ]
},{
  "accession": "GCA_031281745.1",
  "files": [
    {
      "filePath": "GCA_031281745.1/GCA_031281745.1_Anoplolepis_gracilipes_virus_3_genomic.fna",
      "fileType": "GENOMIC_NUCLEOTIDE_FASTA"
    }
  ]
},{
  "accession": "GCA_031286455.1",
  "files": [
    {
      "filePath": "GCA_031286455.1/GCA_031286455.1_ASM3128645v1_genomic.fna",
      "fileType": "GENOMIC_NUCLEOTIDE_FASTA"
    }
  ]
},{
  "accession": "GCA_031286515.1",
  "files": [
    {
      "filePath": "GCA_031286515.1/GCA_031286515.1_ASM3128651v1_genomic.fna",
      "fileType": "GENOMIC_NUCLEOTIDE_FASTA"
    }
  ]
},{
  "accession": "GCA_031286525.1",
  "files": [
    {
      "filePath": "GCA_031286525.1/GCA_031286525.1_ASM3128652v1_genomic.fna",
      "fileType": "GENOMIC_NUCLEOTIDE_FASTA"
    }
  ]
},{
  "accession": "GCA_031286565.1",
  "files": [
    {
      "filePath": "GCA_031286565.1/GCA_031286565.1_ASM3128656v1_genomic.fna",
      "fileType": "GENOMIC_NUCLEOTIDE_FASTA"
    }
  ]
},{
  "accession": "GCA_031286605.1",
  "files": [
    {
      "filePath": "GCA_031286605.1/GCA_031286605.1_ASM3128660v1_genomic.fna",
      "fileType": "GENOMIC_NUCLEOTIDE_FASTA"
    }
  ]
},{
  "accession": "GCA_031320225.1",
  "files": [
    {
      "filePath": "GCA_031320225.1/GCA_031320225.1_ASM3132022v1_genomic.fna",
      "fileType": "GENOMIC_NUCLEOTIDE_FASTA"
    }
  ]
},{
  "accession": "GCA_031320235.1",
  "files": [
    {
      "filePath": "GCA_031320235.1/GCA_031320235.1_ASM3132023v1_genomic.fna",
      "fileType": "GENOMIC_NUCLEOTIDE_FASTA"
    }
  ]
},{
  "accession": "GCA_031320245.1",
  "files": [
    {
      "filePath": "GCA_031320245.1/GCA_031320245.1_ASM3132024v1_genomic.fna",
      "fileType": "GENOMIC_NUCLEOTIDE_FASTA"
    }
  ]
},{
  "accession": "GCA_031522445.1",
  "files": [
    {
      "filePath": "GCA_031522445.1/GCA_031522445.1_ASM3152244v1_genomic.fna",
      "fileType": "GENOMIC_NUCLEOTIDE_FASTA"
    }
  ]
},{
  "accession": "GCA_031528935.1",
  "files": [
    {
      "filePath": "GCA_031528935.1/GCA_031528935.1_Antheraea_assamensis_cypovirus_4_assembly_genomic.fna",
      "fileType": "GENOMIC_NUCLEOTIDE_FASTA"
    }
  ]
},{
  "accession": "GCA_031545285.1",
  "files": [
    {
      "filePath": "GCA_031545285.1/GCA_031545285.1_ASM3154528v1_genomic.fna",
      "fileType": "GENOMIC_NUCLEOTIDE_FASTA"
    }
  ]
},{
  "accession": "GCA_031578625.1",
  "files": [
    {
      "filePath": "GCA_031578625.1/GCA_031578625.1_ASM3157862v1_genomic.fna",
      "fileType": "GENOMIC_NUCLEOTIDE_FASTA"
    }
  ]
},{
  "accession": "GCA_031579195.1",
  "files": [
    {
      "filePath": "GCA_031579195.1/GCA_031579195.1_ASM3157919v1_genomic.fna",
      "fileType": "GENOMIC_NUCLEOTIDE_FASTA"
    }
  ]
},{
  "accession": "GCA_031579205.1",
  "files": [
    {
      "filePath": "GCA_031579205.1/GCA_031579205.1_ASM3157920v1_genomic.fna",
      "fileType": "GENOMIC_NUCLEOTIDE_FASTA"
    }
  ]
},{
  "accession": "GCA_031579215.1",
  "files": [
    {
      "filePath": "GCA_031579215.1/GCA_031579215.1_ASM3157921v1_genomic.fna",
      "fileType": "GENOMIC_NUCLEOTIDE_FASTA"
    }
  ]
},{
  "accession": "GCA_031579225.1",
  "files": [
    {
      "filePath": "GCA_031579225.1/GCA_031579225.1_ASM3157922v1_genomic.fna",
      "fileType": "GENOMIC_NUCLEOTIDE_FASTA"
    }
  ]
},{
  "accession": "GCA_031579235.1",
  "files": [
    {
      "filePath": "GCA_031579235.1/GCA_031579235.1_ASM3157923v1_genomic.fna",
      "fileType": "GENOMIC_NUCLEOTIDE_FASTA"
    }
  ]
},{
  "accession": "GCA_031580105.1",
  "files": [
    {
      "filePath": "GCA_031580105.1/GCA_031580105.1_Seqman_genomic.fna",
      "fileType": "GENOMIC_NUCLEOTIDE_FASTA"
    }
  ]
},{
  "accession": "GCA_031678395.1",
  "files": [
    {
      "filePath": "GCA_031678395.1/GCA_031678395.1_ASM3167839v1_genomic.fna",
      "fileType": "GENOMIC_NUCLEOTIDE_FASTA"
    }
  ]
},{
  "accession": "GCA_032438925.1",
  "files": [
    {
      "filePath": "GCA_032438925.1/GCA_032438925.1_ASM3243892v1_genomic.fna",
      "fileType": "GENOMIC_NUCLEOTIDE_FASTA"
    }
  ]
},{
  "accession": "GCA_036584325.1",
  "files": [
    {
      "filePath": "GCA_036584325.1/GCA_036584325.1_ASM3658432v1_genomic.fna",
      "fileType": "GENOMIC_NUCLEOTIDE_FASTA"
    }
  ]
},{
  "accession": "GCF_000837185.1",
  "files": [
    {
      "filePath": "GCF_000837185.1/GCF_000837185.1_ViralProj14097_genomic.fna",
      "fileType": "GENOMIC_NUCLEOTIDE_FASTA"
    }
  ]
},{
  "accession": "GCF_000841005.1",
  "files": [
    {
      "filePath": "GCF_000841005.1/GCF_000841005.1_ViralProj14364_genomic.fna",
      "fileType": "GENOMIC_NUCLEOTIDE_FASTA"
    }
  ]
},{
  "accession": "GCF_000848285.1",
  "files": [
    {
      "filePath": "GCF_000848285.1/GCF_000848285.1_ViralProj14658_genomic.fna",
      "fileType": "GENOMIC_NUCLEOTIDE_FASTA"
    }
  ]
},{
  "accession": "GCF_000849545.1",
  "files": [
    {
      "filePath": "GCF_000849545.1/GCF_000849545.1_ViralMultiSegProj14745_genomic.fna",
      "fileType": "GENOMIC_NUCLEOTIDE_FASTA"
    }
  ]
},{
  "accession": "GCF_000850385.1",
  "files": [
    {
      "filePath": "GCF_000850385.1/GCF_000850385.1_ViralMultiSegProj14742_genomic.fna",
      "fileType": "GENOMIC_NUCLEOTIDE_FASTA"
    }
  ]
},{
  "accession": "GCF_000850465.1",
  "files": [
    {
      "filePath": "GCF_000850465.1/GCF_000850465.1_ViralProj14744_genomic.fna",
      "fileType": "GENOMIC_NUCLEOTIDE_FASTA"
    }
  ]
},{
  "accession": "GCF_000853305.1",
  "files": [
    {
      "filePath": "GCF_000853305.1/GCF_000853305.1_ViralProj14867_genomic.fna",
      "fileType": "GENOMIC_NUCLEOTIDE_FASTA"
    }
  ]
},{
  "accession": "GCF_000853585.1",
  "files": [
    {
      "filePath": "GCF_000853585.1/GCF_000853585.1_ViralMultiSegProj14900_genomic.fna",
      "fileType": "GENOMIC_NUCLEOTIDE_FASTA"
    }
  ]
},{
  "accession": "GCF_000853885.1",
  "files": [
    {
      "filePath": "GCF_000853885.1/GCF_000853885.1_ViralProj14964_genomic.fna",
      "fileType": "GENOMIC_NUCLEOTIDE_FASTA"
    }
  ]
},{
  "accession": "GCF_000854105.1",
  "files": [
    {
      "filePath": "GCF_000854105.1/GCF_000854105.1_ViralMultiSegProj15010_genomic.fna",
      "fileType": "GENOMIC_NUCLEOTIDE_FASTA"
    }
  ]
},{
  "accession": "GCF_000854225.1",
  "files": [
    {
      "filePath": "GCF_000854225.1/GCF_000854225.1_ViralProj15039_genomic.fna",
      "fileType": "GENOMIC_NUCLEOTIDE_FASTA"
    }
  ]
},{
  "accession": "GCF_000854585.1",
  "files": [
    {
      "filePath": "GCF_000854585.1/GCF_000854585.1_ViralProj14967_genomic.fna",
      "fileType": "GENOMIC_NUCLEOTIDE_FASTA"
    }
  ]
},{
  "accession": "GCF_000854605.1",
  "files": [
    {
      "filePath": "GCF_000854605.1/GCF_000854605.1_ViralProj14971_genomic.fna",
      "fileType": "GENOMIC_NUCLEOTIDE_FASTA"
    }
  ]
},{
  "accession": "GCF_000858925.1",
  "files": [
    {
      "filePath": "GCF_000858925.1/GCF_000858925.1_ViralProj15172_genomic.fna",
      "fileType": "GENOMIC_NUCLEOTIDE_FASTA"
    }
  ]
},{
  "accession": "GCF_000859505.1",
  "files": [
    {
      "filePath": "GCF_000859505.1/GCF_000859505.1_ViralProj15119_genomic.fna",
      "fileType": "GENOMIC_NUCLEOTIDE_FASTA"
    }
  ]
},{
  "accession": "GCF_000861545.1",
  "files": [
    {
      "filePath": "GCF_000861545.1/GCF_000861545.1_ViralMultiSegProj15367_genomic.fna",
      "fileType": "GENOMIC_NUCLEOTIDE_FASTA"
    }
  ]
},{
  "accession": "GCF_000863285.1",
  "files": [
    {
      "filePath": "GCF_000863285.1/GCF_000863285.1_ViralProj15369_genomic.fna",
      "fileType": "GENOMIC_NUCLEOTIDE_FASTA"
    }
  ]
},{
  "accession": "GCF_000865425.2",
  "files": [
    {
      "filePath": "GCF_000865425.2/GCF_000865425.2_ViralProj16334_genomic.fna",
      "fileType": "GENOMIC_NUCLEOTIDE_FASTA"
    }
  ]
},{
  "accession": "GCF_000867205.1",
  "files": [
    {
      "filePath": "GCF_000867205.1/GCF_000867205.1_ViralProj16793_genomic.fna",
      "fileType": "GENOMIC_NUCLEOTIDE_FASTA"
    }
  ]
},{
  "accession": "GCF_000868545.2",
  "files": [
    {
      "filePath": "GCF_000868545.2/GCF_000868545.2_ViralProj17995_genomic.fna",
      "fileType": "GENOMIC_NUCLEOTIDE_FASTA"
    }
  ]
},{
  "accession": "GCF_000879015.1",
  "files": [
    {
      "filePath": "GCF_000879015.1/GCF_000879015.1_ViralMultiSegProj28321_genomic.fna",
      "fileType": "GENOMIC_NUCLEOTIDE_FASTA"
    }
  ]
},{
  "accession": "GCF_000879275.1",
  "files": [
    {
      "filePath": "GCF_000879275.1/GCF_000879275.1_ViralMultiSegProj29285_genomic.fna",
      "fileType": "GENOMIC_NUCLEOTIDE_FASTA"
    }
  ]
},{
  "accession": "GCF_000880635.1",
  "files": [
    {
      "filePath": "GCF_000880635.1/GCF_000880635.1_ViralProj32101_genomic.fna",
      "fileType": "GENOMIC_NUCLEOTIDE_FASTA"
    }
  ]
},{
  "accession": "GCF_000880855.1",
  "files": [
    {
      "filePath": "GCF_000880855.1/GCF_000880855.1_ViralProj32713_genomic.fna",
      "fileType": "GENOMIC_NUCLEOTIDE_FASTA"
    }
  ]
},{
  "accession": "GCF_000885795.1",
  "files": [
    {
      "filePath": "GCF_000885795.1/GCF_000885795.1_ViralProj39725_genomic.fna",
      "fileType": "GENOMIC_NUCLEOTIDE_FASTA"
    }
  ]
},{
  "accession": "GCF_000886195.1",
  "files": [
    {
      "filePath": "GCF_000886195.1/GCF_000886195.1_ViralProj42931_genomic.fna",
      "fileType": "GENOMIC_NUCLEOTIDE_FASTA"
    }
  ]
},{
  "accession": "GCF_000888875.1",
  "files": [
    {
      "filePath": "GCF_000888875.1/GCF_000888875.1_ViralProj61427_genomic.fna",
      "fileType": "GENOMIC_NUCLEOTIDE_FASTA"
    }
  ]
},{
  "accession": "GCF_000891455.1",
  "files": [
    {
      "filePath": "GCF_000891455.1/GCF_000891455.1_ViralProj61905_genomic.fna",
      "fileType": "GENOMIC_NUCLEOTIDE_FASTA"
    }
  ]
},{
  "accession": "GCF_000896555.1",
  "files": [
    {
      "filePath": "GCF_000896555.1/GCF_000896555.1_ViralProj78945_genomic.fna",
      "fileType": "GENOMIC_NUCLEOTIDE_FASTA"
    }
  ]
},{
  "accession": "GCF_000898055.1",
  "files": [
    {
      "filePath": "GCF_000898055.1/GCF_000898055.1_ViralProj163147_genomic.fna",
      "fileType": "GENOMIC_NUCLEOTIDE_FASTA"
    }
  ]
},{
  "accession": "GCF_000898455.1",
  "files": [
    {
      "filePath": "GCF_000898455.1/GCF_000898455.1_ViralMultiSegProj172456_genomic.fna",
      "fileType": "GENOMIC_NUCLEOTIDE_FASTA"
    }
  ]
},{
  "accession": "GCF_000898715.1",
  "files": [
    {
      "filePath": "GCF_000898715.1/GCF_000898715.1_ViralProj176615_genomic.fna",
      "fileType": "GENOMIC_NUCLEOTIDE_FASTA"
    }
  ]
},{
  "accession": "GCF_000900035.1",
  "files": [
    {
      "filePath": "GCF_000900035.1/GCF_000900035.1_ViralProj173863_genomic.fna",
      "fileType": "GENOMIC_NUCLEOTIDE_FASTA"
    }
  ]
},{
  "accession": "GCF_000905815.1",
  "files": [
    {
      "filePath": "GCF_000905815.1/GCF_000905815.1_ViralProj192605_genomic.fna",
      "fileType": "GENOMIC_NUCLEOTIDE_FASTA"
    }
  ]
},{
  "accession": "GCF_000906715.1",
  "files": [
    {
      "filePath": "GCF_000906715.1/GCF_000906715.1_ViralProj192611_genomic.fna",
      "fileType": "GENOMIC_NUCLEOTIDE_FASTA"
    }
  ]
},{
  "accession": "GCF_000907735.1",
  "files": [
    {
      "filePath": "GCF_000907735.1/GCF_000907735.1_ViralProj209073_genomic.fna",
      "fileType": "GENOMIC_NUCLEOTIDE_FASTA"
    }
  ]
},{
  "accession": "GCF_000912275.1",
  "files": [
    {
      "filePath": "GCF_000912275.1/GCF_000912275.1_ViralProj226731_genomic.fna",
      "fileType": "GENOMIC_NUCLEOTIDE_FASTA"
    }
  ]
},{
  "accession": "GCF_000915975.1",
  "files": [
    {
      "filePath": "GCF_000915975.1/GCF_000915975.1_ViralProj237138_genomic.fna",
      "fileType": "GENOMIC_NUCLEOTIDE_FASTA"
    }
  ]
},{
  "accession": "GCF_000916595.1",
  "files": [
    {
      "filePath": "GCF_000916595.1/GCF_000916595.1_ViralMultiSegProj240572_genomic.fna",
      "fileType": "GENOMIC_NUCLEOTIDE_FASTA"
    }
  ]
},{
  "accession": "GCF_000916795.1",
  "files": [
    {
      "filePath": "GCF_000916795.1/GCF_000916795.1_ViralProj233521_genomic.fna",
      "fileType": "GENOMIC_NUCLEOTIDE_FASTA"
    }
  ]
},{
  "accession": "GCF_000916855.1",
  "files": [
    {
      "filePath": "GCF_000916855.1/GCF_000916855.1_ViralProj237470_genomic.fna",
      "fileType": "GENOMIC_NUCLEOTIDE_FASTA"
    }
  ]
},{
  "accession": "GCF_000916935.1",
  "files": [
    {
      "filePath": "GCF_000916935.1/GCF_000916935.1_ViralProj238830_genomic.fna",
      "fileType": "GENOMIC_NUCLEOTIDE_FASTA"
    }
  ]
},{
  "accession": "GCF_000918955.1",
  "files": [
    {
      "filePath": "GCF_000918955.1/GCF_000918955.1_ViralProj243064_genomic.fna",
      "fileType": "GENOMIC_NUCLEOTIDE_FASTA"
    }
  ]
},{
  "accession": "GCF_000920515.2",
  "files": [
    {
      "filePath": "GCF_000920515.2/GCF_000920515.2_ViralProj243492_genomic.fna",
      "fileType": "GENOMIC_NUCLEOTIDE_FASTA"
    }
  ]
},{
  "accession": "GCF_000922615.1",
  "files": [
    {
      "filePath": "GCF_000922615.1/GCF_000922615.1_ViralProj261537_genomic.fna",
      "fileType": "GENOMIC_NUCLEOTIDE_FASTA"
    }
  ]
},{
  "accession": "GCF_000923615.1",
  "files": [
    {
      "filePath": "GCF_000923615.1/GCF_000923615.1_ViralProj253321_genomic.fna",
      "fileType": "GENOMIC_NUCLEOTIDE_FASTA"
    }
  ]
},{
  "accession": "GCF_000926195.1",
  "files": [
    {
      "filePath": "GCF_000926195.1/GCF_000926195.1_ViralProj261355_genomic.fna",
      "fileType": "GENOMIC_NUCLEOTIDE_FASTA"
    }
  ]
},{
  "accession": "GCF_000969055.1",
  "files": [
    {
      "filePath": "GCF_000969055.1/GCF_000969055.1_ViralProj280298_genomic.fna",
      "fileType": "GENOMIC_NUCLEOTIDE_FASTA"
    }
  ]
},{
  "accession": "GCF_001029005.1",
  "files": [
    {
      "filePath": "GCF_001029005.1/GCF_001029005.1_ViralProj286936_genomic.fna",
      "fileType": "GENOMIC_NUCLEOTIDE_FASTA"
    }
  ]
},{
  "accession": "GCF_001308775.1",
  "files": [
    {
      "filePath": "GCF_001308775.1/GCF_001308775.1_ViralProj298047_genomic.fna",
      "fileType": "GENOMIC_NUCLEOTIDE_FASTA"
    }
  ]
},{
  "accession": "GCF_001429975.1",
  "files": [
    {
      "filePath": "GCF_001429975.1/GCF_001429975.1_ViralProj300244_genomic.fna",
      "fileType": "GENOMIC_NUCLEOTIDE_FASTA"
    }
  ]
},{
  "accession": "GCF_001441075.1",
  "files": [
    {
      "filePath": "GCF_001441075.1/GCF_001441075.1_ViralProj301301_genomic.fna",
      "fileType": "GENOMIC_NUCLEOTIDE_FASTA"
    }
  ]
},{
  "accession": "GCF_001444105.1",
  "files": [
    {
      "filePath": "GCF_001444105.1/GCF_001444105.1_ViralProj302026_genomic.fna",
      "fileType": "GENOMIC_NUCLEOTIDE_FASTA"
    }
  ]
},{
  "accession": "GCF_001589995.2",
  "files": [
    {
      "filePath": "GCF_001589995.2/GCF_001589995.2_ViralProj314778.5_genomic.fna",
      "fileType": "GENOMIC_NUCLEOTIDE_FASTA"
    }
  ]
},{
  "accession": "GCF_001646035.1",
  "files": [
    {
      "filePath": "GCF_001646035.1/GCF_001646035.1_ViralProj321432_genomic.fna",
      "fileType": "GENOMIC_NUCLEOTIDE_FASTA"
    }
  ]
},{
  "accession": "GCF_001654105.1",
  "files": [
    {
      "filePath": "GCF_001654105.1/GCF_001654105.1_ViralProj323863_genomic.fna",
      "fileType": "GENOMIC_NUCLEOTIDE_FASTA"
    }
  ]
},{
  "accession": "GCF_001654185.1",
  "files": [
    {
      "filePath": "GCF_001654185.1/GCF_001654185.1_ViralProj323864_genomic.fna",
      "fileType": "GENOMIC_NUCLEOTIDE_FASTA"
    }
  ]
},{
  "accession": "GCF_001654285.1",
  "files": [
    {
      "filePath": "GCF_001654285.1/GCF_001654285.1_ViralProj323866_genomic.fna",
      "fileType": "GENOMIC_NUCLEOTIDE_FASTA"
    }
  ]
},{
  "accession": "GCF_001654385.1",
  "files": [
    {
      "filePath": "GCF_001654385.1/GCF_001654385.1_ViralProj323865_genomic.fna",
      "fileType": "GENOMIC_NUCLEOTIDE_FASTA"
    }
  ]
},{
  "accession": "GCF_001754965.1",
  "files": [
    {
      "filePath": "GCF_001754965.1/GCF_001754965.1_ViralProj345461_genomic.fna",
      "fileType": "GENOMIC_NUCLEOTIDE_FASTA"
    }
  ]
},{
  "accession": "GCF_001876855.1",
  "files": [
    {
      "filePath": "GCF_001876855.1/GCF_001876855.1_ViralProj353087_genomic.fna",
      "fileType": "GENOMIC_NUCLEOTIDE_FASTA"
    }
  ]
},{
  "accession": "GCF_002004015.1",
  "files": [
    {
      "filePath": "GCF_002004015.1/GCF_002004015.1_ViralProj375050_genomic.fna",
      "fileType": "GENOMIC_NUCLEOTIDE_FASTA"
    }
  ]
},{
  "accession": "GCF_002004335.1",
  "files": [
    {
      "filePath": "GCF_002004335.1/GCF_002004335.1_ViralProj375051_genomic.fna",
      "fileType": "GENOMIC_NUCLEOTIDE_FASTA"
    }
  ]
},{
  "accession": "GCF_002008455.1",
  "files": [
    {
      "filePath": "GCF_002008455.1/GCF_002008455.1_ViralMultiSegProj376923_genomic.fna",
      "fileType": "GENOMIC_NUCLEOTIDE_FASTA"
    }
  ]
},{
  "accession": "GCF_002008495.1",
  "files": [
    {
      "filePath": "GCF_002008495.1/GCF_002008495.1_ViralMultiSegProj376931_genomic.fna",
      "fileType": "GENOMIC_NUCLEOTIDE_FASTA"
    }
  ]
},{
  "accession": "GCF_002145785.1",
  "files": [
    {
      "filePath": "GCF_002145785.1/GCF_002145785.1_ViralMultiSegProj386346_genomic.fna",
      "fileType": "GENOMIC_NUCLEOTIDE_FASTA"
    }
  ]
},{
  "accession": "GCF_002194445.1",
  "files": [
    {
      "filePath": "GCF_002194445.1/GCF_002194445.1_ViralProj390420_genomic.fna",
      "fileType": "GENOMIC_NUCLEOTIDE_FASTA"
    }
  ]
},{
  "accession": "GCF_002204045.1",
  "files": [
    {
      "filePath": "GCF_002204045.1/GCF_002204045.1_ViralProj390540_genomic.fna",
      "fileType": "GENOMIC_NUCLEOTIDE_FASTA"
    }
  ]
},{
  "accession": "GCF_002210615.1",
  "files": [
    {
      "filePath": "GCF_002210615.1/GCF_002210615.1_ViralProj392131_genomic.fna",
      "fileType": "GENOMIC_NUCLEOTIDE_FASTA"
    }
  ]
},{
  "accession": "GCF_002219845.1",
  "files": [
    {
      "filePath": "GCF_002219845.1/GCF_002219845.1_ViralProj394315_genomic.fna",
      "fileType": "GENOMIC_NUCLEOTIDE_FASTA"
    }
  ]
},{
  "accession": "GCF_002366045.1",
  "files": [
    {
      "filePath": "GCF_002366045.1/GCF_002366045.1_ViralProj314778_genomic.fna",
      "fileType": "GENOMIC_NUCLEOTIDE_FASTA"
    }
  ]
},{
  "accession": "GCF_002374935.1",
  "files": [
    {
      "filePath": "GCF_002374935.1/GCF_002374935.1_ASM237493v1_genomic.fna",
      "fileType": "GENOMIC_NUCLEOTIDE_FASTA"
    }
  ]
},{
  "accession": "GCF_002617405.1",
  "files": [
    {
      "filePath": "GCF_002617405.1/GCF_002617405.1_ASM261740v1_genomic.fna",
      "fileType": "GENOMIC_NUCLEOTIDE_FASTA"
    }
  ]
},{
  "accession": "GCF_002627065.1",
  "files": [
    {
      "filePath": "GCF_002627065.1/GCF_002627065.1_ASM262706v1_genomic.fna",
      "fileType": "GENOMIC_NUCLEOTIDE_FASTA"
    }
  ]
},{
  "accession": "GCF_002828165.1",
  "files": [
    {
      "filePath": "GCF_002828165.1/GCF_002828165.1_ASM282816v1_genomic.fna",
      "fileType": "GENOMIC_NUCLEOTIDE_FASTA"
    }
  ]
},{
  "accession": "GCF_002828185.1",
  "files": [
    {
      "filePath": "GCF_002828185.1/GCF_002828185.1_ASM282818v1_genomic.fna",
      "fileType": "GENOMIC_NUCLEOTIDE_FASTA"
    }
  ]
},{
  "accession": "GCF_002831225.1",
  "files": [
    {
      "filePath": "GCF_002831225.1/GCF_002831225.1_ASM283122v1_genomic.fna",
      "fileType": "GENOMIC_NUCLEOTIDE_FASTA"
    }
  ]
},{
  "accession": "GCF_002833585.1",
  "files": [
    {
      "filePath": "GCF_002833585.1/GCF_002833585.1_ASM283358v1_genomic.fna",
      "fileType": "GENOMIC_NUCLEOTIDE_FASTA"
    }
  ]
},{
  "accession": "GCF_002986015.1",
  "files": [
    {
      "filePath": "GCF_002986015.1/GCF_002986015.1_ASM298601v1_genomic.fna",
      "fileType": "GENOMIC_NUCLEOTIDE_FASTA"
    }
  ]
},{
  "accession": "GCF_002987515.1",
  "files": [
    {
      "filePath": "GCF_002987515.1/GCF_002987515.1_ASM298751v1_genomic.fna",
      "fileType": "GENOMIC_NUCLEOTIDE_FASTA"
    }
  ]
},{
  "accession": "GCF_003014165.1",
  "files": [
    {
      "filePath": "GCF_003014165.1/GCF_003014165.1_ASM301416v1_genomic.fna",
      "fileType": "GENOMIC_NUCLEOTIDE_FASTA"
    }
  ]
},{
  "accession": "GCF_003032685.1",
  "files": [
    {
      "filePath": "GCF_003032685.1/GCF_003032685.1_ASM303268v1_genomic.fna",
      "fileType": "GENOMIC_NUCLEOTIDE_FASTA"
    }
  ]
},{
  "accession": "GCF_003032695.1",
  "files": [
    {
      "filePath": "GCF_003032695.1/GCF_003032695.1_ASM303269v1_genomic.fna",
      "fileType": "GENOMIC_NUCLEOTIDE_FASTA"
    }
  ]
},{
  "accession": "GCF_003032705.1",
  "files": [
    {
      "filePath": "GCF_003032705.1/GCF_003032705.1_ASM303270v1_genomic.fna",
      "fileType": "GENOMIC_NUCLEOTIDE_FASTA"
    }
  ]
},{
  "accession": "GCF_004006835.1",
  "files": [
    {
      "filePath": "GCF_004006835.1/GCF_004006835.1_ASM400683v2_genomic.fna",
      "fileType": "GENOMIC_NUCLEOTIDE_FASTA"
    }
  ]
},{
  "accession": "GCF_004117155.1",
  "files": [
    {
      "filePath": "GCF_004117155.1/GCF_004117155.1_ASM411715v1_genomic.fna",
      "fileType": "GENOMIC_NUCLEOTIDE_FASTA"
    }
  ]
},{
  "accession": "GCF_004127975.1",
  "files": [
    {
      "filePath": "GCF_004127975.1/GCF_004127975.1_ASM412797v1_genomic.fna",
      "fileType": "GENOMIC_NUCLEOTIDE_FASTA"
    }
  ]
},{
  "accession": "GCF_004128595.1",
  "files": [
    {
      "filePath": "GCF_004128595.1/GCF_004128595.1_ASM412859v1_genomic.fna",
      "fileType": "GENOMIC_NUCLEOTIDE_FASTA"
    }
  ]
},{
  "accession": "GCF_004129215.1",
  "files": [
    {
      "filePath": "GCF_004129215.1/GCF_004129215.1_ASM412921v1_genomic.fna",
      "fileType": "GENOMIC_NUCLEOTIDE_FASTA"
    }
  ]
},{
  "accession": "GCF_004130875.1",
  "files": [
    {
      "filePath": "GCF_004130875.1/GCF_004130875.1_ASM413087v1_genomic.fna",
      "fileType": "GENOMIC_NUCLEOTIDE_FASTA"
    }
  ]
},{
  "accession": "GCF_004132185.1",
  "files": [
    {
      "filePath": "GCF_004132185.1/GCF_004132185.1_ASM413218v1_genomic.fna",
      "fileType": "GENOMIC_NUCLEOTIDE_FASTA"
    }
  ]
},{
  "accession": "GCF_004133285.1",
  "files": [
    {
      "filePath": "GCF_004133285.1/GCF_004133285.1_ASM413328v1_genomic.fna",
      "fileType": "GENOMIC_NUCLEOTIDE_FASTA"
    }
  ]
},{
  "accession": "GCF_004285195.1",
  "files": [
    {
      "filePath": "GCF_004285195.1/GCF_004285195.1_ASM428519v1_genomic.fna",
      "fileType": "GENOMIC_NUCLEOTIDE_FASTA"
    }
  ]
},{
  "accession": "GCF_004285675.1",
  "files": [
    {
      "filePath": "GCF_004285675.1/GCF_004285675.1_ASM428567v1_genomic.fna",
      "fileType": "GENOMIC_NUCLEOTIDE_FASTA"
    }
  ]
},{
  "accession": "GCF_004285795.1",
  "files": [
    {
      "filePath": "GCF_004285795.1/GCF_004285795.1_ASM428579v1_genomic.fna",
      "fileType": "GENOMIC_NUCLEOTIDE_FASTA"
    }
  ]
},{
  "accession": "GCF_004286375.1",
  "files": [
    {
      "filePath": "GCF_004286375.1/GCF_004286375.1_ASM428637v1_genomic.fna",
      "fileType": "GENOMIC_NUCLEOTIDE_FASTA"
    }
  ]
},{
  "accession": "GCF_004286455.1",
  "files": [
    {
      "filePath": "GCF_004286455.1/GCF_004286455.1_ASM428645v1_genomic.fna",
      "fileType": "GENOMIC_NUCLEOTIDE_FASTA"
    }
  ]
},{
  "accession": "GCF_004286675.1",
  "files": [
    {
      "filePath": "GCF_004286675.1/GCF_004286675.1_ASM428667v1_genomic.fna",
      "fileType": "GENOMIC_NUCLEOTIDE_FASTA"
    }
  ]
},{
  "accession": "GCF_004286695.1",
  "files": [
    {
      "filePath": "GCF_004286695.1/GCF_004286695.1_ASM428669v1_genomic.fna",
      "fileType": "GENOMIC_NUCLEOTIDE_FASTA"
    }
  ]
},{
  "accession": "GCF_004286755.1",
  "files": [
    {
      "filePath": "GCF_004286755.1/GCF_004286755.1_ASM428675v1_genomic.fna",
      "fileType": "GENOMIC_NUCLEOTIDE_FASTA"
    }
  ]
},{
  "accession": "GCF_004286855.1",
  "files": [
    {
      "filePath": "GCF_004286855.1/GCF_004286855.1_ASM428685v1_genomic.fna",
      "fileType": "GENOMIC_NUCLEOTIDE_FASTA"
    }
  ]
},{
  "accession": "GCF_004287275.1",
  "files": [
    {
      "filePath": "GCF_004287275.1/GCF_004287275.1_ASM428727v1_genomic.fna",
      "fileType": "GENOMIC_NUCLEOTIDE_FASTA"
    }
  ]
},{
  "accession": "GCF_004287315.1",
  "files": [
    {
      "filePath": "GCF_004287315.1/GCF_004287315.1_ASM428731v1_genomic.fna",
      "fileType": "GENOMIC_NUCLEOTIDE_FASTA"
    }
  ]
},{
  "accession": "GCF_004287355.1",
  "files": [
    {
      "filePath": "GCF_004287355.1/GCF_004287355.1_ASM428735v1_genomic.fna",
      "fileType": "GENOMIC_NUCLEOTIDE_FASTA"
    }
  ]
},{
  "accession": "GCF_004289775.1",
  "files": [
    {
      "filePath": "GCF_004289775.1/GCF_004289775.1_ASM428977v1_genomic.fna",
      "fileType": "GENOMIC_NUCLEOTIDE_FASTA"
    }
  ]
},{
  "accession": "GCF_004289975.1",
  "files": [
    {
      "filePath": "GCF_004289975.1/GCF_004289975.1_ASM428997v1_genomic.fna",
      "fileType": "GENOMIC_NUCLEOTIDE_FASTA"
    }
  ]
},{
  "accession": "GCF_004290255.1",
  "files": [
    {
      "filePath": "GCF_004290255.1/GCF_004290255.1_ASM429025v1_genomic.fna",
      "fileType": "GENOMIC_NUCLEOTIDE_FASTA"
    }
  ]
},{
  "accession": "GCF_004290555.1",
  "files": [
    {
      "filePath": "GCF_004290555.1/GCF_004290555.1_ASM429055v1_genomic.fna",
      "fileType": "GENOMIC_NUCLEOTIDE_FASTA"
    }
  ]
},{
  "accession": "GCF_004290615.1",
  "files": [
    {
      "filePath": "GCF_004290615.1/GCF_004290615.1_ASM429061v1_genomic.fna",
      "fileType": "GENOMIC_NUCLEOTIDE_FASTA"
    }
  ]
},{
  "accession": "GCF_004290675.1",
  "files": [
    {
      "filePath": "GCF_004290675.1/GCF_004290675.1_ASM429067v1_genomic.fna",
      "fileType": "GENOMIC_NUCLEOTIDE_FASTA"
    }
  ]
},{
  "accession": "GCF_004290875.1",
  "files": [
    {
      "filePath": "GCF_004290875.1/GCF_004290875.1_ASM429087v1_genomic.fna",
      "fileType": "GENOMIC_NUCLEOTIDE_FASTA"
    }
  ]
},{
  "accession": "GCF_004290895.1",
  "files": [
    {
      "filePath": "GCF_004290895.1/GCF_004290895.1_ASM429089v1_genomic.fna",
      "fileType": "GENOMIC_NUCLEOTIDE_FASTA"
    }
  ]
},{
  "accession": "GCF_004290995.1",
  "files": [
    {
      "filePath": "GCF_004290995.1/GCF_004290995.1_ASM429099v1_genomic.fna",
      "fileType": "GENOMIC_NUCLEOTIDE_FASTA"
    }
  ]
},{
  "accession": "GCF_004787675.1",
  "files": [
    {
      "filePath": "GCF_004787675.1/GCF_004787675.1_ASM478767v1_genomic.fna",
      "fileType": "GENOMIC_NUCLEOTIDE_FASTA"
    }
  ]
},{
  "accession": "GCF_004789415.1",
  "files": [
    {
      "filePath": "GCF_004789415.1/GCF_004789415.1_ASM478941v1_genomic.fna",
      "fileType": "GENOMIC_NUCLEOTIDE_FASTA"
    }
  ]
},{
  "accession": "GCF_004789935.1",
  "files": [
    {
      "filePath": "GCF_004789935.1/GCF_004789935.1_ASM478993v1_genomic.fna",
      "fileType": "GENOMIC_NUCLEOTIDE_FASTA"
    }
  ]
},{
  "accession": "GCF_004790675.1",
  "files": [
    {
      "filePath": "GCF_004790675.1/GCF_004790675.1_ASM479067v1_genomic.fna",
      "fileType": "GENOMIC_NUCLEOTIDE_FASTA"
    }
  ]
},{
  "accession": "GCF_006370125.1",
  "files": [
    {
      "filePath": "GCF_006370125.1/GCF_006370125.1_ASM637012v1_genomic.fna",
      "fileType": "GENOMIC_NUCLEOTIDE_FASTA"
    }
  ]
},{
  "accession": "GCF_006465465.1",
  "files": [
    {
      "filePath": "GCF_006465465.1/GCF_006465465.1_ASM646546v1_genomic.fna",
      "fileType": "GENOMIC_NUCLEOTIDE_FASTA"
    }
  ]
},{
  "accession": "GCF_008791745.1",
  "files": [
    {
      "filePath": "GCF_008791745.1/GCF_008791745.1_ASM879174v1_genomic.fna",
      "fileType": "GENOMIC_NUCLEOTIDE_FASTA"
    }
  ]
},{
  "accession": "GCF_009732055.1",
  "files": [
    {
      "filePath": "GCF_009732055.1/GCF_009732055.1_ASM973205v1_genomic.fna",
      "fileType": "GENOMIC_NUCLEOTIDE_FASTA"
    }
  ]
},{
  "accession": "GCF_009732435.1",
  "files": [
    {
      "filePath": "GCF_009732435.1/GCF_009732435.1_ASM973243v1_genomic.fna",
      "fileType": "GENOMIC_NUCLEOTIDE_FASTA"
    }
  ]
},{
  "accession": "GCF_009732575.1",
  "files": [
    {
      "filePath": "GCF_009732575.1/GCF_009732575.1_ASM973257v1_genomic.fna",
      "fileType": "GENOMIC_NUCLEOTIDE_FASTA"
    }
  ]
},{
  "accession": "GCF_010706295.1",
  "files": [
    {
      "filePath": "GCF_010706295.1/GCF_010706295.1_ASM1070629v1_genomic.fna",
      "fileType": "GENOMIC_NUCLEOTIDE_FASTA"
    }
  ]
},{
  "accession": "GCF_013086705.1",
  "files": [
    {
      "filePath": "GCF_013086705.1/GCF_013086705.1_ASM1308670v1_genomic.fna",
      "fileType": "GENOMIC_NUCLEOTIDE_FASTA"
    }
  ]
},{
  "accession": "GCF_013086715.1",
  "files": [
    {
      "filePath": "GCF_013086715.1/GCF_013086715.1_ASM1308671v1_genomic.fna",
      "fileType": "GENOMIC_NUCLEOTIDE_FASTA"
    }
  ]
},{
  "accession": "GCF_013086855.1",
  "files": [
    {
      "filePath": "GCF_013086855.1/GCF_013086855.1_ASM1308685v1_genomic.fna",
      "fileType": "GENOMIC_NUCLEOTIDE_FASTA"
    }
  ]
},{
  "accession": "GCF_013087075.1",
  "files": [
    {
      "filePath": "GCF_013087075.1/GCF_013087075.1_ASM1308707v1_genomic.fna",
      "fileType": "GENOMIC_NUCLEOTIDE_FASTA"
    }
  ]
},{
  "accession": "GCF_013087335.1",
  "files": [
    {
      "filePath": "GCF_013087335.1/GCF_013087335.1_ASM1308733v1_genomic.fna",
      "fileType": "GENOMIC_NUCLEOTIDE_FASTA"
    }
  ]
},{
  "accession": "GCF_013088055.1",
  "files": [
    {
      "filePath": "GCF_013088055.1/GCF_013088055.1_ASM1308805v1_genomic.fna",
      "fileType": "GENOMIC_NUCLEOTIDE_FASTA"
    }
  ]
},{
  "accession": "GCF_013088665.1",
  "files": [
    {
      "filePath": "GCF_013088665.1/GCF_013088665.1_ASM1308866v1_genomic.fna",
      "fileType": "GENOMIC_NUCLEOTIDE_FASTA"
    }
  ]
},{
  "accession": "GCF_013215495.1",
  "files": [
    {
      "filePath": "GCF_013215495.1/GCF_013215495.1_ASM1321549v1_genomic.fna",
      "fileType": "GENOMIC_NUCLEOTIDE_FASTA"
    }
  ]
},{
  "accession": "GCF_014883565.1",
  "files": [
    {
      "filePath": "GCF_014883565.1/GCF_014883565.1_ASM1488356v1_genomic.fna",
      "fileType": "GENOMIC_NUCLEOTIDE_FASTA"
    }
  ]
},{
  "accession": "GCF_014883675.1",
  "files": [
    {
      "filePath": "GCF_014883675.1/GCF_014883675.1_ASM1488367v1_genomic.fna",
      "fileType": "GENOMIC_NUCLEOTIDE_FASTA"
    }
  ]
},{
  "accession": "GCF_018580205.1",
  "files": [
    {
      "filePath": "GCF_018580205.1/GCF_018580205.1_ASM1858020v1_genomic.fna",
      "fileType": "GENOMIC_NUCLEOTIDE_FASTA"
    }
  ]
},{
  "accession": "GCF_018580835.1",
  "files": [
    {
      "filePath": "GCF_018580835.1/GCF_018580835.1_ASM1858083v1_genomic.fna",
      "fileType": "GENOMIC_NUCLEOTIDE_FASTA"
    }
  ]
},{
  "accession": "GCF_018583975.1",
  "files": [
    {
      "filePath": "GCF_018583975.1/GCF_018583975.1_ASM1858397v1_genomic.fna",
      "fileType": "GENOMIC_NUCLEOTIDE_FASTA"
    }
  ]
},{
  "accession": "GCF_018584185.1",
  "files": [
    {
      "filePath": "GCF_018584185.1/GCF_018584185.1_ASM1858418v1_genomic.fna",
      "fileType": "GENOMIC_NUCLEOTIDE_FASTA"
    }
  ]
},{
  "accession": "GCF_018584195.1",
  "files": [
    {
      "filePath": "GCF_018584195.1/GCF_018584195.1_ASM1858419v1_genomic.fna",
      "fileType": "GENOMIC_NUCLEOTIDE_FASTA"
    }
  ]
},{
  "accession": "GCF_018589395.1",
  "files": [
    {
      "filePath": "GCF_018589395.1/GCF_018589395.1_ASM1858939v1_genomic.fna",
      "fileType": "GENOMIC_NUCLEOTIDE_FASTA"
    }
  ]
},{
  "accession": "GCF_018591075.1",
  "files": [
    {
      "filePath": "GCF_018591075.1/GCF_018591075.1_ASM1859107v1_genomic.fna",
      "fileType": "GENOMIC_NUCLEOTIDE_FASTA"
    }
  ]
},{
  "accession": "GCF_018595135.1",
  "files": [
    {
      "filePath": "GCF_018595135.1/GCF_018595135.1_ASM1859513v1_genomic.fna",
      "fileType": "GENOMIC_NUCLEOTIDE_FASTA"
    }
  ]
},{
  "accession": "GCF_023119545.1",
  "files": [
    {
      "filePath": "GCF_023119545.1/GCF_023119545.1_ASM2311954v1_genomic.fna",
      "fileType": "GENOMIC_NUCLEOTIDE_FASTA"
    }
  ]
},{
  "accession": "GCF_023122795.1",
  "files": [
    {
      "filePath": "GCF_023122795.1/GCF_023122795.1_ASM2312279v1_genomic.fna",
      "fileType": "GENOMIC_NUCLEOTIDE_FASTA"
    }
  ]
},{
  "accession": "GCF_023123065.1",
  "files": [
    {
      "filePath": "GCF_023123065.1/GCF_023123065.1_ASM2312306v1_genomic.fna",
      "fileType": "GENOMIC_NUCLEOTIDE_FASTA"
    }
  ]
},{
  "accession": "GCF_023123075.1",
  "files": [
    {
      "filePath": "GCF_023123075.1/GCF_023123075.1_ASM2312307v1_genomic.fna",
      "fileType": "GENOMIC_NUCLEOTIDE_FASTA"
    }
  ]
},{
  "accession": "GCF_023124535.1",
  "files": [
    {
      "filePath": "GCF_023124535.1/GCF_023124535.1_ASM2312453v1_genomic.fna",
      "fileType": "GENOMIC_NUCLEOTIDE_FASTA"
    }
  ]
},{
  "accession": "GCF_023131765.1",
  "files": [
    {
      "filePath": "GCF_023131765.1/GCF_023131765.1_ASM2313176v1_genomic.fna",
      "fileType": "GENOMIC_NUCLEOTIDE_FASTA"
    }
  ]
},{
  "accession": "GCF_023131805.1",
  "files": [
    {
      "filePath": "GCF_023131805.1/GCF_023131805.1_ASM2313180v1_genomic.fna",
      "fileType": "GENOMIC_NUCLEOTIDE_FASTA"
    }
  ]
},{
  "accession": "GCF_023147635.1",
  "files": [
    {
      "filePath": "GCF_023147635.1/GCF_023147635.1_ASM2314763v1_genomic.fna",
      "fileType": "GENOMIC_NUCLEOTIDE_FASTA"
    }
  ]
},{
  "accession": "GCF_023156275.1",
  "files": [
    {
      "filePath": "GCF_023156275.1/GCF_023156275.1_ASM2315627v1_genomic.fna",
      "fileType": "GENOMIC_NUCLEOTIDE_FASTA"
    }
  ]
},{
  "accession": "GCF_023156295.1",
  "files": [
    {
      "filePath": "GCF_023156295.1/GCF_023156295.1_ASM2315629v1_genomic.fna",
      "fileType": "GENOMIC_NUCLEOTIDE_FASTA"
    }
  ]
},{
  "accession": "GCF_024750095.1",
  "files": [
    {
      "filePath": "GCF_024750095.1/GCF_024750095.1_APMoV_RNA1-RNA2_genomic.fna",
      "fileType": "GENOMIC_NUCLEOTIDE_FASTA"
    }
  ]
},{
  "accession": "GCF_029882745.1",
  "files": [
    {
      "filePath": "GCF_029882745.1/GCF_029882745.1_ASM2988274v1_genomic.fna",
      "fileType": "GENOMIC_NUCLEOTIDE_FASTA"
    }
  ]
},{
  "accession": "GCF_029883855.1",
  "files": [
    {
      "filePath": "GCF_029883855.1/GCF_029883855.1_ASM2988385v1_genomic.fna",
      "fileType": "GENOMIC_NUCLEOTIDE_FASTA"
    }
  ]
},{
  "accession": "GCF_029884955.1",
  "files": [
    {
      "filePath": "GCF_029884955.1/GCF_029884955.1_ASM2988495v1_genomic.fna",
      "fileType": "GENOMIC_NUCLEOTIDE_FASTA"
    }
  ]
},{
  "accession": "GCF_029885165.1",
  "files": [
    {
      "filePath": "GCF_029885165.1/GCF_029885165.1_ASM2988516v1_genomic.fna",
      "fileType": "GENOMIC_NUCLEOTIDE_FASTA"
    }
  ]
},{
  "accession": "GCF_029885175.1",
  "files": [
    {
      "filePath": "GCF_029885175.1/GCF_029885175.1_ASM2988517v1_genomic.fna",
      "fileType": "GENOMIC_NUCLEOTIDE_FASTA"
    }
  ]
},{
  "accession": "GCF_029885255.1",
  "files": [
    {
      "filePath": "GCF_029885255.1/GCF_029885255.1_ASM2988525v1_genomic.fna",
      "fileType": "GENOMIC_NUCLEOTIDE_FASTA"
    }
  ]
},{
  "accession": "GCF_029886475.1",
  "files": [
    {
      "filePath": "GCF_029886475.1/GCF_029886475.1_ASM2988647v1_genomic.fna",
      "fileType": "GENOMIC_NUCLEOTIDE_FASTA"
    }
  ]
},{
  "accession": "GCF_029887685.1",
  "files": [
    {
      "filePath": "GCF_029887685.1/GCF_029887685.1_ASM2988768v1_genomic.fna",
      "fileType": "GENOMIC_NUCLEOTIDE_FASTA"
    }
  ]
},{
  "accession": "GCF_029887725.1",
  "files": [
    {
      "filePath": "GCF_029887725.1/GCF_029887725.1_ASM2988772v1_genomic.fna",
      "fileType": "GENOMIC_NUCLEOTIDE_FASTA"
    }
  ]
},{
  "accession": "GCF_029887865.1",
  "files": [
    {
      "filePath": "GCF_029887865.1/GCF_029887865.1_ASM2988786v1_genomic.fna",
      "fileType": "GENOMIC_NUCLEOTIDE_FASTA"
    }
  ]
},{
  "accession": "GCF_029888305.1",
  "files": [
    {
      "filePath": "GCF_029888305.1/GCF_029888305.1_ASM2988830v1_genomic.fna",
      "fileType": "GENOMIC_NUCLEOTIDE_FASTA"
    }
  ]
},{
  "accession": "GCA_000836845.1",
  "files": [
    {
      "filePath": "GCA_000836845.1/GCA_000836845.1_ViralProj14021_genomic.fna",
      "fileType": "GENOMIC_NUCLEOTIDE_FASTA"
    }
  ]
},{
  "accession": "GCA_000837505.2",
  "files": [
    {
      "filePath": "GCA_000837505.2/GCA_000837505.2_ASM83750v2_genomic.fna",
      "fileType": "GENOMIC_NUCLEOTIDE_FASTA"
    }
  ]
},{
  "accession": "GCA_000839425.1",
  "files": [
    {
      "filePath": "GCA_000839425.1/GCA_000839425.1_ViralProj14040_genomic.fna",
      "fileType": "GENOMIC_NUCLEOTIDE_FASTA"
    }
  ]
},{
  "accession": "GCA_000850505.1",
  "files": [
    {
      "filePath": "GCA_000850505.1/GCA_000850505.1_ViralProj14752_genomic.fna",
      "fileType": "GENOMIC_NUCLEOTIDE_FASTA"
    }
  ]
},{
  "accession": "GCA_000855185.1",
  "files": [
    {
      "filePath": "GCA_000855185.1/GCA_000855185.1_ViralProj15099_genomic.fna",
      "fileType": "GENOMIC_NUCLEOTIDE_FASTA"
    }
  ]
},{
  "accession": "GCA_000855205.1",
  "files": [
    {
      "filePath": "GCA_000855205.1/GCA_000855205.1_ViralMultiSegProj14932_genomic.fna",
      "fileType": "GENOMIC_NUCLEOTIDE_FASTA"
    }
  ]
},{
  "accession": "GCA_000864965.1",
  "files": [
    {
      "filePath": "GCA_000864965.1/GCA_000864965.1_ViralProj15517_genomic.fna",
      "fileType": "GENOMIC_NUCLEOTIDE_FASTA"
    }
  ]
},{
  "accession": "GCA_000872985.1",
  "files": [
    {
      "filePath": "GCA_000872985.1/GCA_000872985.1_ViralProj18847_genomic.fna",
      "fileType": "GENOMIC_NUCLEOTIDE_FASTA"
    }
  ]
},{
  "accession": "GCA_000879175.1",
  "files": [
    {
      "filePath": "GCA_000879175.1/GCA_000879175.1_ViralProj28979_genomic.fna",
      "fileType": "GENOMIC_NUCLEOTIDE_FASTA"
    }
  ]
},{
  "accession": "GCA_000880715.1",
  "files": [
    {
      "filePath": "GCA_000880715.1/GCA_000880715.1_ViralProj32327_genomic.fna",
      "fileType": "GENOMIC_NUCLEOTIDE_FASTA"
    }
  ]
},{
  "accession": "GCA_000881975.1",
  "files": [
    {
      "filePath": "GCA_000881975.1/GCA_000881975.1_ViralMultiSegProj33493_genomic.fna",
      "fileType": "GENOMIC_NUCLEOTIDE_FASTA"
    }
  ]
},{
  "accession": "GCA_000885815.1",
  "files": [
    {
      "filePath": "GCA_000885815.1/GCA_000885815.1_ViralProj39811_genomic.fna",
      "fileType": "GENOMIC_NUCLEOTIDE_FASTA"
    }
  ]
},{
  "accession": "GCA_000888675.1",
  "files": [
    {
      "filePath": "GCA_000888675.1/GCA_000888675.1_ViralProj56065_genomic.fna",
      "fileType": "GENOMIC_NUCLEOTIDE_FASTA"
    }
  ]
},{
  "accession": "GCA_000891115.1",
  "files": [
    {
      "filePath": "GCA_000891115.1/GCA_000891115.1_ViralProj66899_genomic.fna",
      "fileType": "GENOMIC_NUCLEOTIDE_FASTA"
    }
  ]
},{
  "accession": "GCA_000894295.1",
  "files": [
    {
      "filePath": "GCA_000894295.1/GCA_000894295.1_ViralProj81739_genomic.fna",
      "fileType": "GENOMIC_NUCLEOTIDE_FASTA"
    }
  ]
},{
  "accession": "GCA_000895575.1",
  "files": [
    {
      "filePath": "GCA_000895575.1/GCA_000895575.1_ViralProj76723_genomic.fna",
      "fileType": "GENOMIC_NUCLEOTIDE_FASTA"
    }
  ]
},{
  "accession": "GCA_000895955.1",
  "files": [
    {
      "filePath": "GCA_000895955.1/GCA_000895955.1_ViralProj84401_genomic.fna",
      "fileType": "GENOMIC_NUCLEOTIDE_FASTA"
    }
  ]
},{
  "accession": "GCA_000896195.1",
  "files": [
    {
      "filePath": "GCA_000896195.1/GCA_000896195.1_ViralProj165739_genomic.fna",
      "fileType": "GENOMIC_NUCLEOTIDE_FASTA"
    }
  ]
},{
  "accession": "GCA_000897375.1",
  "files": [
    {
      "filePath": "GCA_000897375.1/GCA_000897375.1_ViralProj171011_genomic.fna",
      "fileType": "GENOMIC_NUCLEOTIDE_FASTA"
    }
  ]
},{
  "accession": "GCA_000897955.1",
  "files": [
    {
      "filePath": "GCA_000897955.1/GCA_000897955.1_ViralProj178562_genomic.fna",
      "fileType": "GENOMIC_NUCLEOTIDE_FASTA"
    }
  ]
},{
  "accession": "GCA_000899115.1",
  "files": [
    {
      "filePath": "GCA_000899115.1/GCA_000899115.1_ViralProj173051_genomic.fna",
      "fileType": "GENOMIC_NUCLEOTIDE_FASTA"
    }
  ]
},{
  "accession": "GCA_000899535.1",
  "files": [
    {
      "filePath": "GCA_000899535.1/GCA_000899535.1_ViralProj178563_genomic.fna",
      "fileType": "GENOMIC_NUCLEOTIDE_FASTA"
    }
  ]
},{
  "accession": "GCA_000901475.1",
  "files": [
    {
      "filePath": "GCA_000901475.1/GCA_000901475.1_ViralProj178564_genomic.fna",
      "fileType": "GENOMIC_NUCLEOTIDE_FASTA"
    }
  ]
},{
  "accession": "GCA_000905675.1",
  "files": [
    {
      "filePath": "GCA_000905675.1/GCA_000905675.1_ViralMultiSegProj186431_genomic.fna",
      "fileType": "GENOMIC_NUCLEOTIDE_FASTA"
    }
  ]
},{
  "accession": "GCA_000907115.1",
  "files": [
    {
      "filePath": "GCA_000907115.1/GCA_000907115.1_ViralMultiSegProj196183_genomic.fna",
      "fileType": "GENOMIC_NUCLEOTIDE_FASTA"
    }
  ]
},{
  "accession": "GCA_000911555.1",
  "files": [
    {
      "filePath": "GCA_000911555.1/GCA_000911555.1_ViralProj230590_genomic.fna",
      "fileType": "GENOMIC_NUCLEOTIDE_FASTA"
    }
  ]
},{
  "accession": "GCA_000914815.1",
  "files": [
    {
      "filePath": "GCA_000914815.1/GCA_000914815.1_ViralMultiSegProj240065_genomic.fna",
      "fileType": "GENOMIC_NUCLEOTIDE_FASTA"
    }
  ]
},{
  "accession": "GCA_000923155.1",
  "files": [
    {
      "filePath": "GCA_000923155.1/GCA_000923155.1_ViralProj253719_genomic.fna",
      "fileType": "GENOMIC_NUCLEOTIDE_FASTA"
    }
  ]
},{
  "accession": "GCA_000923275.1",
  "files": [
    {
      "filePath": "GCA_000923275.1/GCA_000923275.1_ViralProj255792_genomic.fna",
      "fileType": "GENOMIC_NUCLEOTIDE_FASTA"
    }
  ]
},{
  "accession": "GCA_000924795.1",
  "files": [
    {
      "filePath": "GCA_000924795.1/GCA_000924795.1_ViralProj265907_genomic.fna",
      "fileType": "GENOMIC_NUCLEOTIDE_FASTA"
    }
  ]
},{
  "accession": "GCA_000928895.1",
  "files": [
    {
      "filePath": "GCA_000928895.1/GCA_000928895.1_ViralProj269630_genomic.fna",
      "fileType": "GENOMIC_NUCLEOTIDE_FASTA"
    }
  ]
},{
  "accession": "GCA_000943705.1",
  "files": [
    {
      "filePath": "GCA_000943705.1/GCA_000943705.1_ViralMultiSegProj276253_genomic.fna",
      "fileType": "GENOMIC_NUCLEOTIDE_FASTA"
    }
  ]
},{
  "accession": "GCA_000954695.1",
  "files": [
    {
      "filePath": "GCA_000954695.1/GCA_000954695.1_ViralProj276872_genomic.fna",
      "fileType": "GENOMIC_NUCLEOTIDE_FASTA"
    }
  ]
},{
  "accession": "GCA_000969175.1",
  "files": [
    {
      "filePath": "GCA_000969175.1/GCA_000969175.1_ViralProj280116_genomic.fna",
      "fileType": "GENOMIC_NUCLEOTIDE_FASTA"
    }
  ]
},{
  "accession": "GCA_001019835.1",
  "files": [
    {
      "filePath": "GCA_001019835.1/GCA_001019835.1_ViralProj285357_genomic.fna",
      "fileType": "GENOMIC_NUCLEOTIDE_FASTA"
    }
  ]
},{
  "accession": "GCA_001045265.1",
  "files": [
    {
      "filePath": "GCA_001045265.1/GCA_001045265.1_ViralProj288349_genomic.fna",
      "fileType": "GENOMIC_NUCLEOTIDE_FASTA"
    }
  ]
},{
  "accession": "GCA_001274325.1",
  "files": [
    {
      "filePath": "GCA_001274325.1/GCA_001274325.1_ViralProj293719_genomic.fna",
      "fileType": "GENOMIC_NUCLEOTIDE_FASTA"
    }
  ]
},{
  "accession": "GCA_001470355.1",
  "files": [
    {
      "filePath": "GCA_001470355.1/GCA_001470355.1_ViralProj306288_genomic.fna",
      "fileType": "GENOMIC_NUCLEOTIDE_FASTA"
    }
  ]
},{
  "accession": "GCA_001502135.1",
  "files": [
    {
      "filePath": "GCA_001502135.1/GCA_001502135.1_ViralProj307772_genomic.fna",
      "fileType": "GENOMIC_NUCLEOTIDE_FASTA"
    }
  ]
},{
  "accession": "GCA_001502755.1",
  "files": [
    {
      "filePath": "GCA_001502755.1/GCA_001502755.1_ViralProj307773_genomic.fna",
      "fileType": "GENOMIC_NUCLEOTIDE_FASTA"
    }
  ]
},{
  "accession": "GCA_001550565.2",
  "files": [
    {
      "filePath": "GCA_001550565.2/GCA_001550565.2_ASM155056v2_genomic.fna",
      "fileType": "GENOMIC_NUCLEOTIDE_FASTA"
    }
  ]
},{
  "accession": "GCA_001589995.1",
  "files": [
    {
      "filePath": "GCA_001589995.1/GCA_001589995.1_ViralProj314778.5_genomic.fna",
      "fileType": "GENOMIC_NUCLEOTIDE_FASTA"
    }
  ]
},{
  "accession": "GCA_001725875.1",
  "files": [
    {
      "filePath": "GCA_001725875.1/GCA_001725875.1_ViralMultiSegProj342649_genomic.fna",
      "fileType": "GENOMIC_NUCLEOTIDE_FASTA"
    }
  ]
},{
  "accession": "GCA_001754425.1",
  "files": [
    {
      "filePath": "GCA_001754425.1/GCA_001754425.1_ViralProj344637_genomic.fna",
      "fileType": "GENOMIC_NUCLEOTIDE_FASTA"
    }
  ]
},{
  "accession": "GCA_001754585.2",
  "files": [
    {
      "filePath": "GCA_001754585.2/GCA_001754585.2_ViralProj344344_genomic.fna",
      "fileType": "GENOMIC_NUCLEOTIDE_FASTA"
    }
  ]
},{
  "accession": "GCA_001755285.1",
  "files": [
    {
      "filePath": "GCA_001755285.1/GCA_001755285.1_ViralProj344636_genomic.fna",
      "fileType": "GENOMIC_NUCLEOTIDE_FASTA"
    }
  ]
},{
  "accession": "GCA_001755705.1",
  "files": [
    {
      "filePath": "GCA_001755705.1/GCA_001755705.1_ViralProj344635_genomic.fna",
      "fileType": "GENOMIC_NUCLEOTIDE_FASTA"
    }
  ]
},{
  "accession": "GCA_001904945.1",
  "files": [
    {
      "filePath": "GCA_001904945.1/GCA_001904945.1_ViralProj357486_genomic.fna",
      "fileType": "GENOMIC_NUCLEOTIDE_FASTA"
    }
  ]
},{
  "accession": "GCA_002116215.1",
  "files": [
    {
      "filePath": "GCA_002116215.1/GCA_002116215.1_Vitivirus_genomic.fna",
      "fileType": "GENOMIC_NUCLEOTIDE_FASTA"
    }
  ]
},{
  "accession": "GCA_002118845.1",
  "files": [
    {
      "filePath": "GCA_002118845.1/GCA_002118845.1_ViralProj385640_genomic.fna",
      "fileType": "GENOMIC_NUCLEOTIDE_FASTA"
    }
  ]
},{
  "accession": "GCA_002289195.1",
  "files": [
    {
      "filePath": "GCA_002289195.1/GCA_002289195.1_ViralMultiSegProj244664_genomic.fna",
      "fileType": "GENOMIC_NUCLEOTIDE_FASTA"
    }
  ]
},{
  "accession": "GCA_002598605.1",
  "files": [
    {
      "filePath": "GCA_002598605.1/GCA_002598605.1_ASM259860v1_genomic.fna",
      "fileType": "GENOMIC_NUCLEOTIDE_FASTA"
    }
  ]
},{
  "accession": "GCA_002598625.1",
  "files": [
    {
      "filePath": "GCA_002598625.1/GCA_002598625.1_ASM259862v1_genomic.fna",
      "fileType": "GENOMIC_NUCLEOTIDE_FASTA"
    }
  ]
},{
  "accession": "GCA_002598645.1",
  "files": [
    {
      "filePath": "GCA_002598645.1/GCA_002598645.1_ASM259864v1_genomic.fna",
      "fileType": "GENOMIC_NUCLEOTIDE_FASTA"
    }
  ]
},{
  "accession": "GCA_002598665.1",
  "files": [
    {
      "filePath": "GCA_002598665.1/GCA_002598665.1_ASM259866v1_genomic.fna",
      "fileType": "GENOMIC_NUCLEOTIDE_FASTA"
    }
  ]
},{
  "accession": "GCA_002598685.1",
  "files": [
    {
      "filePath": "GCA_002598685.1/GCA_002598685.1_ASM259868v1_genomic.fna",
      "fileType": "GENOMIC_NUCLEOTIDE_FASTA"
    }
  ]
},{
  "accession": "GCA_002598705.1",
  "files": [
    {
      "filePath": "GCA_002598705.1/GCA_002598705.1_ASM259870v1_genomic.fna",
      "fileType": "GENOMIC_NUCLEOTIDE_FASTA"
    }
  ]
},{
  "accession": "GCA_002598725.1",
  "files": [
    {
      "filePath": "GCA_002598725.1/GCA_002598725.1_ASM259872v1_genomic.fna",
      "fileType": "GENOMIC_NUCLEOTIDE_FASTA"
    }
  ]
},{
  "accession": "GCA_002598745.1",
  "files": [
    {
      "filePath": "GCA_002598745.1/GCA_002598745.1_ASM259874v1_genomic.fna",
      "fileType": "GENOMIC_NUCLEOTIDE_FASTA"
    }
  ]
},{
  "accession": "GCA_002598765.1",
  "files": [
    {
      "filePath": "GCA_002598765.1/GCA_002598765.1_ASM259876v1_genomic.fna",
      "fileType": "GENOMIC_NUCLEOTIDE_FASTA"
    }
  ]
},{
  "accession": "GCA_002608465.1",
  "files": [
    {
      "filePath": "GCA_002608465.1/GCA_002608465.1_ASM260846v1_genomic.fna",
      "fileType": "GENOMIC_NUCLEOTIDE_FASTA"
    }
  ]
},{
  "accession": "GCA_002608505.1",
  "files": [
    {
      "filePath": "GCA_002608505.1/GCA_002608505.1_ASM260850v1_genomic.fna",
      "fileType": "GENOMIC_NUCLEOTIDE_FASTA"
    }
  ]
},{
  "accession": "GCA_002608535.1",
  "files": [
    {
      "filePath": "GCA_002608535.1/GCA_002608535.1_ASM260853v1_genomic.fna",
      "fileType": "GENOMIC_NUCLEOTIDE_FASTA"
    }
  ]
},{
  "accession": "GCA_002608575.1",
  "files": [
    {
      "filePath": "GCA_002608575.1/GCA_002608575.1_ASM260857v1_genomic.fna",
      "fileType": "GENOMIC_NUCLEOTIDE_FASTA"
    }
  ]
},{
  "accession": "GCA_002608605.1",
  "files": [
    {
      "filePath": "GCA_002608605.1/GCA_002608605.1_ASM260860v1_genomic.fna",
      "fileType": "GENOMIC_NUCLEOTIDE_FASTA"
    }
  ]
},{
  "accession": "GCA_002608625.1",
  "files": [
    {
      "filePath": "GCA_002608625.1/GCA_002608625.1_ASM260862v1_genomic.fna",
      "fileType": "GENOMIC_NUCLEOTIDE_FASTA"
    }
  ]
},{
  "accession": "GCA_002608645.1",
  "files": [
    {
      "filePath": "GCA_002608645.1/GCA_002608645.1_ASM260864v1_genomic.fna",
      "fileType": "GENOMIC_NUCLEOTIDE_FASTA"
    }
  ]
},{
  "accession": "GCA_002608665.1",
  "files": [
    {
      "filePath": "GCA_002608665.1/GCA_002608665.1_ASM260866v1_genomic.fna",
      "fileType": "GENOMIC_NUCLEOTIDE_FASTA"
    }
  ]
},{
  "accession": "GCA_002608685.1",
  "files": [
    {
      "filePath": "GCA_002608685.1/GCA_002608685.1_ASM260868v1_genomic.fna",
      "fileType": "GENOMIC_NUCLEOTIDE_FASTA"
    }
  ]
},{
  "accession": "GCA_002608705.1",
  "files": [
    {
      "filePath": "GCA_002608705.1/GCA_002608705.1_ASM260870v1_genomic.fna",
      "fileType": "GENOMIC_NUCLEOTIDE_FASTA"
    }
  ]
},{
  "accession": "GCA_002608725.1",
  "files": [
    {
      "filePath": "GCA_002608725.1/GCA_002608725.1_ASM260872v1_genomic.fna",
      "fileType": "GENOMIC_NUCLEOTIDE_FASTA"
    }
  ]
},{
  "accession": "GCA_002608745.1",
  "files": [
    {
      "filePath": "GCA_002608745.1/GCA_002608745.1_ASM260874v1_genomic.fna",
      "fileType": "GENOMIC_NUCLEOTIDE_FASTA"
    }
  ]
},{
  "accession": "GCA_002608765.1",
  "files": [
    {
      "filePath": "GCA_002608765.1/GCA_002608765.1_ASM260876v1_genomic.fna",
      "fileType": "GENOMIC_NUCLEOTIDE_FASTA"
    }
  ]
},{
  "accession": "GCA_002612225.1",
  "files": [
    {
      "filePath": "GCA_002612225.1/GCA_002612225.1_ASM261222v1_genomic.fna",
      "fileType": "GENOMIC_NUCLEOTIDE_FASTA"
    }
  ]
},{
  "accession": "GCA_002612245.1",
  "files": [
    {
      "filePath": "GCA_002612245.1/GCA_002612245.1_ASM261224v1_genomic.fna",
      "fileType": "GENOMIC_NUCLEOTIDE_FASTA"
    }
  ]
},{
  "accession": "GCA_002612885.1",
  "files": [
    {
      "filePath": "GCA_002612885.1/GCA_002612885.1_ASM261288v1_genomic.fna",
      "fileType": "GENOMIC_NUCLEOTIDE_FASTA"
    }
  ]
},{
  "accession": "GCA_002613125.1",
  "files": [
    {
      "filePath": "GCA_002613125.1/GCA_002613125.1_ASM261312v1_genomic.fna",
      "fileType": "GENOMIC_NUCLEOTIDE_FASTA"
    }
  ]
},{
  "accession": "GCA_002613145.1",
  "files": [
    {
      "filePath": "GCA_002613145.1/GCA_002613145.1_ASM261314v1_genomic.fna",
      "fileType": "GENOMIC_NUCLEOTIDE_FASTA"
    }
  ]
},{
  "accession": "GCA_002613565.1",
  "files": [
    {
      "filePath": "GCA_002613565.1/GCA_002613565.1_ASM261356v1_genomic.fna",
      "fileType": "GENOMIC_NUCLEOTIDE_FASTA"
    }
  ]
},{
  "accession": "GCA_002613585.1",
  "files": [
    {
      "filePath": "GCA_002613585.1/GCA_002613585.1_ASM261358v1_genomic.fna",
      "fileType": "GENOMIC_NUCLEOTIDE_FASTA"
    }
  ]
},{
  "accession": "GCA_002613965.1",
  "files": [
    {
      "filePath": "GCA_002613965.1/GCA_002613965.1_ASM261396v1_genomic.fna",
      "fileType": "GENOMIC_NUCLEOTIDE_FASTA"
    }
  ]
},{
  "accession": "GCA_002613985.1",
  "files": [
    {
      "filePath": "GCA_002613985.1/GCA_002613985.1_ASM261398v1_genomic.fna",
      "fileType": "GENOMIC_NUCLEOTIDE_FASTA"
    }
  ]
},{
  "accession": "GCA_002614005.1",
  "files": [
    {
      "filePath": "GCA_002614005.1/GCA_002614005.1_ASM261400v1_genomic.fna",
      "fileType": "GENOMIC_NUCLEOTIDE_FASTA"
    }
  ]
},{
  "accession": "GCA_002614965.1",
  "files": [
    {
      "filePath": "GCA_002614965.1/GCA_002614965.1_ASM261496v1_genomic.fna",
      "fileType": "GENOMIC_NUCLEOTIDE_FASTA"
    }
  ]
},{
  "accession": "GCA_002614985.1",
  "files": [
    {
      "filePath": "GCA_002614985.1/GCA_002614985.1_ASM261498v1_genomic.fna",
      "fileType": "GENOMIC_NUCLEOTIDE_FASTA"
    }
  ]
},{
  "accession": "GCA_002618745.1",
  "files": [
    {
      "filePath": "GCA_002618745.1/GCA_002618745.1_ASM261874v1_genomic.fna",
      "fileType": "GENOMIC_NUCLEOTIDE_FASTA"
    }
  ]
},{
  "accession": "GCA_002622425.1",
  "files": [
    {
      "filePath": "GCA_002622425.1/GCA_002622425.1_ASM262242v1_genomic.fna",
      "fileType": "GENOMIC_NUCLEOTIDE_FASTA"
    }
  ]
},{
  "accession": "GCA_002622445.1",
  "files": [
    {
      "filePath": "GCA_002622445.1/GCA_002622445.1_ASM262244v1_genomic.fna",
      "fileType": "GENOMIC_NUCLEOTIDE_FASTA"
    }
  ]
},{
  "accession": "GCA_002622465.1",
  "files": [
    {
      "filePath": "GCA_002622465.1/GCA_002622465.1_ASM262246v1_genomic.fna",
      "fileType": "GENOMIC_NUCLEOTIDE_FASTA"
    }
  ]
},{
  "accession": "GCA_002622485.1",
  "files": [
    {
      "filePath": "GCA_002622485.1/GCA_002622485.1_ASM262248v1_genomic.fna",
      "fileType": "GENOMIC_NUCLEOTIDE_FASTA"
    }
  ]
},{
  "accession": "GCA_002622705.1",
  "files": [
    {
      "filePath": "GCA_002622705.1/GCA_002622705.1_ASM262270v1_genomic.fna",
      "fileType": "GENOMIC_NUCLEOTIDE_FASTA"
    }
  ]
},{
  "accession": "GCA_002622725.1",
  "files": [
    {
      "filePath": "GCA_002622725.1/GCA_002622725.1_ASM262272v1_genomic.fna",
      "fileType": "GENOMIC_NUCLEOTIDE_FASTA"
    }
  ]
},{
  "accession": "GCA_002622745.1",
  "files": [
    {
      "filePath": "GCA_002622745.1/GCA_002622745.1_ASM262274v1_genomic.fna",
      "fileType": "GENOMIC_NUCLEOTIDE_FASTA"
    }
  ]
},{
  "accession": "GCA_002622765.1",
  "files": [
    {
      "filePath": "GCA_002622765.1/GCA_002622765.1_ASM262276v1_genomic.fna",
      "fileType": "GENOMIC_NUCLEOTIDE_FASTA"
    }
  ]
},{
  "accession": "GCA_002622785.1",
  "files": [
    {
      "filePath": "GCA_002622785.1/GCA_002622785.1_ASM262278v1_genomic.fna",
      "fileType": "GENOMIC_NUCLEOTIDE_FASTA"
    }
  ]
},{
  "accession": "GCA_002622805.1",
  "files": [
    {
      "filePath": "GCA_002622805.1/GCA_002622805.1_ASM262280v1_genomic.fna",
      "fileType": "GENOMIC_NUCLEOTIDE_FASTA"
    }
  ]
},{
  "accession": "GCA_002622825.1",
  "files": [
    {
      "filePath": "GCA_002622825.1/GCA_002622825.1_ASM262282v1_genomic.fna",
      "fileType": "GENOMIC_NUCLEOTIDE_FASTA"
    }
  ]
},{
  "accession": "GCA_002622845.1",
  "files": [
    {
      "filePath": "GCA_002622845.1/GCA_002622845.1_ASM262284v1_genomic.fna",
      "fileType": "GENOMIC_NUCLEOTIDE_FASTA"
    }
  ]
},{
  "accession": "GCA_002622865.1",
  "files": [
    {
      "filePath": "GCA_002622865.1/GCA_002622865.1_ASM262286v1_genomic.fna",
      "fileType": "GENOMIC_NUCLEOTIDE_FASTA"
    }
  ]
},{
  "accession": "GCA_002622885.1",
  "files": [
    {
      "filePath": "GCA_002622885.1/GCA_002622885.1_ASM262288v1_genomic.fna",
      "fileType": "GENOMIC_NUCLEOTIDE_FASTA"
    }
  ]
},{
  "accession": "GCA_002622905.1",
  "files": [
    {
      "filePath": "GCA_002622905.1/GCA_002622905.1_ASM262290v1_genomic.fna",
      "fileType": "GENOMIC_NUCLEOTIDE_FASTA"
    }
  ]
},{
  "accession": "GCA_002622925.1",
  "files": [
    {
      "filePath": "GCA_002622925.1/GCA_002622925.1_ASM262292v1_genomic.fna",
      "fileType": "GENOMIC_NUCLEOTIDE_FASTA"
    }
  ]
},{
  "accession": "GCA_002622965.1",
  "files": [
    {
      "filePath": "GCA_002622965.1/GCA_002622965.1_ASM262296v1_genomic.fna",
      "fileType": "GENOMIC_NUCLEOTIDE_FASTA"
    }
  ]
},{
  "accession": "GCA_002622985.1",
  "files": [
    {
      "filePath": "GCA_002622985.1/GCA_002622985.1_ASM262298v1_genomic.fna",
      "fileType": "GENOMIC_NUCLEOTIDE_FASTA"
    }
  ]
},{
  "accession": "GCA_002623305.1",
  "files": [
    {
      "filePath": "GCA_002623305.1/GCA_002623305.1_ASM262330v1_genomic.fna",
      "fileType": "GENOMIC_NUCLEOTIDE_FASTA"
    }
  ]
},{
  "accession": "GCA_002625245.1",
  "files": [
    {
      "filePath": "GCA_002625245.1/GCA_002625245.1_ASM262524v1_genomic.fna",
      "fileType": "GENOMIC_NUCLEOTIDE_FASTA"
    }
  ]
},{
  "accession": "GCA_002625265.1",
  "files": [
    {
      "filePath": "GCA_002625265.1/GCA_002625265.1_ASM262526v1_genomic.fna",
      "fileType": "GENOMIC_NUCLEOTIDE_FASTA"
    }
  ]
},{
  "accession": "GCA_002625565.1",
  "files": [
    {
      "filePath": "GCA_002625565.1/GCA_002625565.1_ASM262556v1_genomic.fna",
      "fileType": "GENOMIC_NUCLEOTIDE_FASTA"
    }
  ]
},{
  "accession": "GCA_002625585.1",
  "files": [
    {
      "filePath": "GCA_002625585.1/GCA_002625585.1_ASM262558v1_genomic.fna",
      "fileType": "GENOMIC_NUCLEOTIDE_FASTA"
    }
  ]
},{
  "accession": "GCA_002625945.1",
  "files": [
    {
      "filePath": "GCA_002625945.1/GCA_002625945.1_ASM262594v1_genomic.fna",
      "fileType": "GENOMIC_NUCLEOTIDE_FASTA"
    }
  ]
},{
  "accession": "GCA_002625965.1",
  "files": [
    {
      "filePath": "GCA_002625965.1/GCA_002625965.1_ASM262596v1_genomic.fna",
      "fileType": "GENOMIC_NUCLEOTIDE_FASTA"
    }
  ]
},{
  "accession": "GCA_002625985.1",
  "files": [
    {
      "filePath": "GCA_002625985.1/GCA_002625985.1_ASM262598v1_genomic.fna",
      "fileType": "GENOMIC_NUCLEOTIDE_FASTA"
    }
  ]
},{
  "accession": "GCA_002626005.1",
  "files": [
    {
      "filePath": "GCA_002626005.1/GCA_002626005.1_ASM262600v1_genomic.fna",
      "fileType": "GENOMIC_NUCLEOTIDE_FASTA"
    }
  ]
},{
  "accession": "GCA_002626025.1",
  "files": [
    {
      "filePath": "GCA_002626025.1/GCA_002626025.1_ASM262602v1_genomic.fna",
      "fileType": "GENOMIC_NUCLEOTIDE_FASTA"
    }
  ]
},{
  "accession": "GCA_002626045.1",
  "files": [
    {
      "filePath": "GCA_002626045.1/GCA_002626045.1_ASM262604v1_genomic.fna",
      "fileType": "GENOMIC_NUCLEOTIDE_FASTA"
    }
  ]
},{
  "accession": "GCA_002626285.1",
  "files": [
    {
      "filePath": "GCA_002626285.1/GCA_002626285.1_ASM262628v1_genomic.fna",
      "fileType": "GENOMIC_NUCLEOTIDE_FASTA"
    }
  ]
},{
  "accession": "GCA_002626305.1",
  "files": [
    {
      "filePath": "GCA_002626305.1/GCA_002626305.1_ASM262630v1_genomic.fna",
      "fileType": "GENOMIC_NUCLEOTIDE_FASTA"
    }
  ]
},{
  "accession": "GCA_002626325.1",
  "files": [
    {
      "filePath": "GCA_002626325.1/GCA_002626325.1_ASM262632v1_genomic.fna",
      "fileType": "GENOMIC_NUCLEOTIDE_FASTA"
    }
  ]
},{
  "accession": "GCA_002626345.1",
  "files": [
    {
      "filePath": "GCA_002626345.1/GCA_002626345.1_ASM262634v1_genomic.fna",
      "fileType": "GENOMIC_NUCLEOTIDE_FASTA"
    }
  ]
},{
  "accession": "GCA_002626365.1",
  "files": [
    {
      "filePath": "GCA_002626365.1/GCA_002626365.1_ASM262636v1_genomic.fna",
      "fileType": "GENOMIC_NUCLEOTIDE_FASTA"
    }
  ]
},{
  "accession": "GCA_002626385.1",
  "files": [
    {
      "filePath": "GCA_002626385.1/GCA_002626385.1_ASM262638v1_genomic.fna",
      "fileType": "GENOMIC_NUCLEOTIDE_FASTA"
    }
  ]
},{
  "accession": "GCA_002626405.1",
  "files": [
    {
      "filePath": "GCA_002626405.1/GCA_002626405.1_ASM262640v1_genomic.fna",
      "fileType": "GENOMIC_NUCLEOTIDE_FASTA"
    }
  ]
},{
  "accession": "GCA_002626425.1",
  "files": [
    {
      "filePath": "GCA_002626425.1/GCA_002626425.1_ASM262642v1_genomic.fna",
      "fileType": "GENOMIC_NUCLEOTIDE_FASTA"
    }
  ]
},{
  "accession": "GCA_002626445.1",
  "files": [
    {
      "filePath": "GCA_002626445.1/GCA_002626445.1_ASM262644v1_genomic.fna",
      "fileType": "GENOMIC_NUCLEOTIDE_FASTA"
    }
  ]
},{
  "accession": "GCA_002626465.1",
  "files": [
    {
      "filePath": "GCA_002626465.1/GCA_002626465.1_ASM262646v1_genomic.fna",
      "fileType": "GENOMIC_NUCLEOTIDE_FASTA"
    }
  ]
},{
  "accession": "GCA_002626485.1",
  "files": [
    {
      "filePath": "GCA_002626485.1/GCA_002626485.1_ASM262648v1_genomic.fna",
      "fileType": "GENOMIC_NUCLEOTIDE_FASTA"
    }
  ]
},{
  "accession": "GCA_002626505.1",
  "files": [
    {
      "filePath": "GCA_002626505.1/GCA_002626505.1_ASM262650v1_genomic.fna",
      "fileType": "GENOMIC_NUCLEOTIDE_FASTA"
    }
  ]
},{
  "accession": "GCA_002626525.1",
  "files": [
    {
      "filePath": "GCA_002626525.1/GCA_002626525.1_ASM262652v1_genomic.fna",
      "fileType": "GENOMIC_NUCLEOTIDE_FASTA"
    }
  ]
},{
  "accession": "GCA_002626545.1",
  "files": [
    {
      "filePath": "GCA_002626545.1/GCA_002626545.1_ASM262654v1_genomic.fna",
      "fileType": "GENOMIC_NUCLEOTIDE_FASTA"
    }
  ]
},{
  "accession": "GCA_002626565.1",
  "files": [
    {
      "filePath": "GCA_002626565.1/GCA_002626565.1_ASM262656v1_genomic.fna",
      "fileType": "GENOMIC_NUCLEOTIDE_FASTA"
    }
  ]
},{
  "accession": "GCA_002626585.1",
  "files": [
    {
      "filePath": "GCA_002626585.1/GCA_002626585.1_ASM262658v1_genomic.fna",
      "fileType": "GENOMIC_NUCLEOTIDE_FASTA"
    }
  ]
},{
  "accession": "GCA_002626605.1",
  "files": [
    {
      "filePath": "GCA_002626605.1/GCA_002626605.1_ASM262660v1_genomic.fna",
      "fileType": "GENOMIC_NUCLEOTIDE_FASTA"
    }
  ]
},{
  "accession": "GCA_002626625.1",
  "files": [
    {
      "filePath": "GCA_002626625.1/GCA_002626625.1_ASM262662v1_genomic.fna",
      "fileType": "GENOMIC_NUCLEOTIDE_FASTA"
    }
  ]
},{
  "accession": "GCA_002626645.1",
  "files": [
    {
      "filePath": "GCA_002626645.1/GCA_002626645.1_ASM262664v1_genomic.fna",
      "fileType": "GENOMIC_NUCLEOTIDE_FASTA"
    }
  ]
},{
  "accession": "GCA_002626665.1",
  "files": [
    {
      "filePath": "GCA_002626665.1/GCA_002626665.1_ASM262666v1_genomic.fna",
      "fileType": "GENOMIC_NUCLEOTIDE_FASTA"
    }
  ]
},{
  "accession": "GCA_002626685.1",
  "files": [
    {
      "filePath": "GCA_002626685.1/GCA_002626685.1_ASM262668v1_genomic.fna",
      "fileType": "GENOMIC_NUCLEOTIDE_FASTA"
    }
  ]
},{
  "accession": "GCA_002627605.1",
  "files": [
    {
      "filePath": "GCA_002627605.1/GCA_002627605.1_ASM262760v1_genomic.fna",
      "fileType": "GENOMIC_NUCLEOTIDE_FASTA"
    }
  ]
},{
  "accession": "GCA_002627625.1",
  "files": [
    {
      "filePath": "GCA_002627625.1/GCA_002627625.1_ASM262762v1_genomic.fna",
      "fileType": "GENOMIC_NUCLEOTIDE_FASTA"
    }
  ]
},{
  "accession": "GCA_002628285.1",
  "files": [
    {
      "filePath": "GCA_002628285.1/GCA_002628285.1_ASM262828v1_genomic.fna",
      "fileType": "GENOMIC_NUCLEOTIDE_FASTA"
    }
  ]
},{
  "accession": "GCA_002628305.1",
  "files": [
    {
      "filePath": "GCA_002628305.1/GCA_002628305.1_ASM262830v1_genomic.fna",
      "fileType": "GENOMIC_NUCLEOTIDE_FASTA"
    }
  ]
},{
  "accession": "GCA_002628325.1",
  "files": [
    {
      "filePath": "GCA_002628325.1/GCA_002628325.1_ASM262832v1_genomic.fna",
      "fileType": "GENOMIC_NUCLEOTIDE_FASTA"
    }
  ]
},{
  "accession": "GCA_002628345.1",
  "files": [
    {
      "filePath": "GCA_002628345.1/GCA_002628345.1_ASM262834v1_genomic.fna",
      "fileType": "GENOMIC_NUCLEOTIDE_FASTA"
    }
  ]
},{
  "accession": "GCA_002628365.1",
  "files": [
    {
      "filePath": "GCA_002628365.1/GCA_002628365.1_ASM262836v1_genomic.fna",
      "fileType": "GENOMIC_NUCLEOTIDE_FASTA"
    }
  ]
},{
  "accession": "GCA_002628385.1",
  "files": [
    {
      "filePath": "GCA_002628385.1/GCA_002628385.1_ASM262838v1_genomic.fna",
      "fileType": "GENOMIC_NUCLEOTIDE_FASTA"
    }
  ]
},{
  "accession": "GCA_002628425.1",
  "files": [
    {
      "filePath": "GCA_002628425.1/GCA_002628425.1_ASM262842v1_genomic.fna",
      "fileType": "GENOMIC_NUCLEOTIDE_FASTA"
    }
  ]
},{
  "accession": "GCA_002628445.1",
  "files": [
    {
      "filePath": "GCA_002628445.1/GCA_002628445.1_ASM262844v1_genomic.fna",
      "fileType": "GENOMIC_NUCLEOTIDE_FASTA"
    }
  ]
},{
  "accession": "GCA_002628465.1",
  "files": [
    {
      "filePath": "GCA_002628465.1/GCA_002628465.1_ASM262846v1_genomic.fna",
      "fileType": "GENOMIC_NUCLEOTIDE_FASTA"
    }
  ]
},{
  "accession": "GCA_002629205.1",
  "files": [
    {
      "filePath": "GCA_002629205.1/GCA_002629205.1_ASM262920v1_genomic.fna",
      "fileType": "GENOMIC_NUCLEOTIDE_FASTA"
    }
  ]
},{
  "accession": "GCA_002629225.1",
  "files": [
    {
      "filePath": "GCA_002629225.1/GCA_002629225.1_ASM262922v1_genomic.fna",
      "fileType": "GENOMIC_NUCLEOTIDE_FASTA"
    }
  ]
},{
  "accession": "GCA_002629245.1",
  "files": [
    {
      "filePath": "GCA_002629245.1/GCA_002629245.1_ASM262924v1_genomic.fna",
      "fileType": "GENOMIC_NUCLEOTIDE_FASTA"
    }
  ]
},{
  "accession": "GCA_002629265.1",
  "files": [
    {
      "filePath": "GCA_002629265.1/GCA_002629265.1_ASM262926v1_genomic.fna",
      "fileType": "GENOMIC_NUCLEOTIDE_FASTA"
    }
  ]
},{
  "accession": "GCA_002629285.1",
  "files": [
    {
      "filePath": "GCA_002629285.1/GCA_002629285.1_ASM262928v1_genomic.fna",
      "fileType": "GENOMIC_NUCLEOTIDE_FASTA"
    }
  ]
},{
  "accession": "GCA_002757175.1",
  "files": [
    {
      "filePath": "GCA_002757175.1/GCA_002757175.1_ASM275717v1_genomic.fna",
      "fileType": "GENOMIC_NUCLEOTIDE_FASTA"
    }
  ]
},{
  "accession": "GCA_002757875.1",
  "files": [
    {
      "filePath": "GCA_002757875.1/GCA_002757875.1_ASM275787v1_genomic.fna",
      "fileType": "GENOMIC_NUCLEOTIDE_FASTA"
    }
  ]
},{
  "accession": "GCA_002814975.1",
  "files": [
    {
      "filePath": "GCA_002814975.1/GCA_002814975.1_ASM281497v1_genomic.fna",
      "fileType": "GENOMIC_NUCLEOTIDE_FASTA"
    }
  ]
},{
  "accession": "GCA_002815555.1",
  "files": [
    {
      "filePath": "GCA_002815555.1/GCA_002815555.1_ASM281555v1_genomic.fna",
      "fileType": "GENOMIC_NUCLEOTIDE_FASTA"
    }
  ]
},{
  "accession": "GCA_002818845.1",
  "files": [
    {
      "filePath": "GCA_002818845.1/GCA_002818845.1_ASM281884v1_genomic.fna",
      "fileType": "GENOMIC_NUCLEOTIDE_FASTA"
    }
  ]
},{
  "accession": "GCA_002828205.1",
  "files": [
    {
      "filePath": "GCA_002828205.1/GCA_002828205.1_ASM282820v1_genomic.fna",
      "fileType": "GENOMIC_NUCLEOTIDE_FASTA"
    }
  ]
},{
  "accession": "GCA_002868595.1",
  "files": [
    {
      "filePath": "GCA_002868595.1/GCA_002868595.1_ASM286859v1_genomic.fna",
      "fileType": "GENOMIC_NUCLEOTIDE_FASTA"
    }
  ]
},{
  "accession": "GCA_002889975.1",
  "files": [
    {
      "filePath": "GCA_002889975.1/GCA_002889975.1_ASM288997v1_genomic.fna",
      "fileType": "GENOMIC_NUCLEOTIDE_FASTA"
    }
  ]
},{
  "accession": "GCA_002956165.1",
  "files": [
    {
      "filePath": "GCA_002956165.1/GCA_002956165.1_ASM295616v1_genomic.fna",
      "fileType": "GENOMIC_NUCLEOTIDE_FASTA"
    }
  ]
},{
  "accession": "GCA_002956235.1",
  "files": [
    {
      "filePath": "GCA_002956235.1/GCA_002956235.1_ASM295623v1_genomic.fna",
      "fileType": "GENOMIC_NUCLEOTIDE_FASTA"
    }
  ]
},{
  "accession": "GCA_002956435.1",
  "files": [
    {
      "filePath": "GCA_002956435.1/GCA_002956435.1_ASM295643v1_genomic.fna",
      "fileType": "GENOMIC_NUCLEOTIDE_FASTA"
    }
  ]
},{
  "accession": "GCA_002956445.1",
  "files": [
    {
      "filePath": "GCA_002956445.1/GCA_002956445.1_ASM295644v1_genomic.fna",
      "fileType": "GENOMIC_NUCLEOTIDE_FASTA"
    }
  ]
},{
  "accession": "GCA_002956455.1",
  "files": [
    {
      "filePath": "GCA_002956455.1/GCA_002956455.1_ASM295645v1_genomic.fna",
      "fileType": "GENOMIC_NUCLEOTIDE_FASTA"
    }
  ]
},{
  "accession": "GCA_002986035.1",
  "files": [
    {
      "filePath": "GCA_002986035.1/GCA_002986035.1_ASM298603v1_genomic.fna",
      "fileType": "GENOMIC_NUCLEOTIDE_FASTA"
    }
  ]
},{
  "accession": "GCA_002986065.1",
  "files": [
    {
      "filePath": "GCA_002986065.1/GCA_002986065.1_ASM298606v1_genomic.fna",
      "fileType": "GENOMIC_NUCLEOTIDE_FASTA"
    }
  ]
},{
  "accession": "GCA_002986215.1",
  "files": [
    {
      "filePath": "GCA_002986215.1/GCA_002986215.1_ASM298621v1_genomic.fna",
      "fileType": "GENOMIC_NUCLEOTIDE_FASTA"
    }
  ]
},{
  "accession": "GCA_002988045.1",
  "files": [
    {
      "filePath": "GCA_002988045.1/GCA_002988045.1_ASM298804v1_genomic.fna",
      "fileType": "GENOMIC_NUCLEOTIDE_FASTA"
    }
  ]
},{
  "accession": "GCA_003341795.1",
  "files": [
    {
      "filePath": "GCA_003341795.1/GCA_003341795.1_ASM334179v1_genomic.fna",
      "fileType": "GENOMIC_NUCLEOTIDE_FASTA"
    }
  ]
},{
  "accession": "GCA_003364455.1",
  "files": [
    {
      "filePath": "GCA_003364455.1/GCA_003364455.1_ASM336445v1_genomic.fna",
      "fileType": "GENOMIC_NUCLEOTIDE_FASTA"
    }
  ]
},{
  "accession": "GCA_003364475.1",
  "files": [
    {
      "filePath": "GCA_003364475.1/GCA_003364475.1_ASM336447v1_genomic.fna",
      "fileType": "GENOMIC_NUCLEOTIDE_FASTA"
    }
  ]
},{
  "accession": "GCA_003364515.1",
  "files": [
    {
      "filePath": "GCA_003364515.1/GCA_003364515.1_ASM336451v1_genomic.fna",
      "fileType": "GENOMIC_NUCLEOTIDE_FASTA"
    }
  ]
},{
  "accession": "GCA_003364535.1",
  "files": [
    {
      "filePath": "GCA_003364535.1/GCA_003364535.1_ASM336453v1_genomic.fna",
      "fileType": "GENOMIC_NUCLEOTIDE_FASTA"
    }
  ]
},{
  "accession": "GCA_003364575.1",
  "files": [
    {
      "filePath": "GCA_003364575.1/GCA_003364575.1_ASM336457v1_genomic.fna",
      "fileType": "GENOMIC_NUCLEOTIDE_FASTA"
    }
  ]
},{
  "accession": "GCA_003364595.1",
  "files": [
    {
      "filePath": "GCA_003364595.1/GCA_003364595.1_ASM336459v1_genomic.fna",
      "fileType": "GENOMIC_NUCLEOTIDE_FASTA"
    }
  ]
},{
  "accession": "GCA_003364635.1",
  "files": [
    {
      "filePath": "GCA_003364635.1/GCA_003364635.1_ASM336463v1_genomic.fna",
      "fileType": "GENOMIC_NUCLEOTIDE_FASTA"
    }
  ]
},{
  "accession": "GCA_003364675.1",
  "files": [
    {
      "filePath": "GCA_003364675.1/GCA_003364675.1_ASM336467v1_genomic.fna",
      "fileType": "GENOMIC_NUCLEOTIDE_FASTA"
    }
  ]
},{
  "accession": "GCA_003364795.1",
  "files": [
    {
      "filePath": "GCA_003364795.1/GCA_003364795.1_ASM336479v1_genomic.fna",
      "fileType": "GENOMIC_NUCLEOTIDE_FASTA"
    }
  ]
},{
  "accession": "GCA_003365135.1",
  "files": [
    {
      "filePath": "GCA_003365135.1/GCA_003365135.1_ASM336513v1_genomic.fna",
      "fileType": "GENOMIC_NUCLEOTIDE_FASTA"
    }
  ]
},{
  "accession": "GCA_003365995.1",
  "files": [
    {
      "filePath": "GCA_003365995.1/GCA_003365995.1_ASM336599v1_genomic.fna",
      "fileType": "GENOMIC_NUCLEOTIDE_FASTA"
    }
  ]
},{
  "accession": "GCA_003366035.1",
  "files": [
    {
      "filePath": "GCA_003366035.1/GCA_003366035.1_ASM336603v1_genomic.fna",
      "fileType": "GENOMIC_NUCLEOTIDE_FASTA"
    }
  ]
},{
  "accession": "GCA_003366095.1",
  "files": [
    {
      "filePath": "GCA_003366095.1/GCA_003366095.1_ASM336609v1_genomic.fna",
      "fileType": "GENOMIC_NUCLEOTIDE_FASTA"
    }
  ]
},{
  "accession": "GCA_003366115.1",
  "files": [
    {
      "filePath": "GCA_003366115.1/GCA_003366115.1_ASM336611v1_genomic.fna",
      "fileType": "GENOMIC_NUCLEOTIDE_FASTA"
    }
  ]
},{
  "accession": "GCA_003366175.1",
  "files": [
    {
      "filePath": "GCA_003366175.1/GCA_003366175.1_ASM336617v1_genomic.fna",
      "fileType": "GENOMIC_NUCLEOTIDE_FASTA"
    }
  ]
},{
  "accession": "GCA_003366215.1",
  "files": [
    {
      "filePath": "GCA_003366215.1/GCA_003366215.1_ASM336621v1_genomic.fna",
      "fileType": "GENOMIC_NUCLEOTIDE_FASTA"
    }
  ]
},{
  "accession": "GCA_003366295.1",
  "files": [
    {
      "filePath": "GCA_003366295.1/GCA_003366295.1_ASM336629v1_genomic.fna",
      "fileType": "GENOMIC_NUCLEOTIDE_FASTA"
    }
  ]
},{
  "accession": "GCA_003613515.1",
  "files": [
    {
      "filePath": "GCA_003613515.1/GCA_003613515.1_ASM361351v1_genomic.fna",
      "fileType": "GENOMIC_NUCLEOTIDE_FASTA"
    }
  ]
},{
  "accession": "GCA_003613795.1",
  "files": [
    {
      "filePath": "GCA_003613795.1/GCA_003613795.1_ASM361379v1_genomic.fna",
      "fileType": "GENOMIC_NUCLEOTIDE_FASTA"
    }
  ]
},{
  "accession": "GCA_003613835.1",
  "files": [
    {
      "filePath": "GCA_003613835.1/GCA_003613835.1_ASM361383v1_genomic.fna",
      "fileType": "GENOMIC_NUCLEOTIDE_FASTA"
    }
  ]
},{
  "accession": "GCA_003614245.1",
  "files": [
    {
      "filePath": "GCA_003614245.1/GCA_003614245.1_ASM361424v1_genomic.fna",
      "fileType": "GENOMIC_NUCLEOTIDE_FASTA"
    }
  ]
},{
  "accession": "GCA_003614575.1",
  "files": [
    {
      "filePath": "GCA_003614575.1/GCA_003614575.1_ASM361457v1_genomic.fna",
      "fileType": "GENOMIC_NUCLEOTIDE_FASTA"
    }
  ]
},{
  "accession": "GCA_003691755.1",
  "files": [
    {
      "filePath": "GCA_003691755.1/GCA_003691755.1_ASM369175v1_genomic.fna",
      "fileType": "GENOMIC_NUCLEOTIDE_FASTA"
    }
  ]
},{
  "accession": "GCA_003691775.1",
  "files": [
    {
      "filePath": "GCA_003691775.1/GCA_003691775.1_ASM369177v1_genomic.fna",
      "fileType": "GENOMIC_NUCLEOTIDE_FASTA"
    }
  ]
},{
  "accession": "GCA_003691915.1",
  "files": [
    {
      "filePath": "GCA_003691915.1/GCA_003691915.1_ASM369191v1_genomic.fna",
      "fileType": "GENOMIC_NUCLEOTIDE_FASTA"
    }
  ]
},{
  "accession": "GCA_003691955.1",
  "files": [
    {
      "filePath": "GCA_003691955.1/GCA_003691955.1_ASM369195v1_genomic.fna",
      "fileType": "GENOMIC_NUCLEOTIDE_FASTA"
    }
  ]
},{
  "accession": "GCA_003692035.1",
  "files": [
    {
      "filePath": "GCA_003692035.1/GCA_003692035.1_ASM369203v1_genomic.fna",
      "fileType": "GENOMIC_NUCLEOTIDE_FASTA"
    }
  ]
},{
  "accession": "GCA_003692075.1",
  "files": [
    {
      "filePath": "GCA_003692075.1/GCA_003692075.1_ASM369207v1_genomic.fna",
      "fileType": "GENOMIC_NUCLEOTIDE_FASTA"
    }
  ]
},{
  "accession": "GCA_003692095.1",
  "files": [
    {
      "filePath": "GCA_003692095.1/GCA_003692095.1_ASM369209v1_genomic.fna",
      "fileType": "GENOMIC_NUCLEOTIDE_FASTA"
    }
  ]
},{
  "accession": "GCA_003692115.1",
  "files": [
    {
      "filePath": "GCA_003692115.1/GCA_003692115.1_ASM369211v1_genomic.fna",
      "fileType": "GENOMIC_NUCLEOTIDE_FASTA"
    }
  ]
},{
  "accession": "GCA_003692135.1",
  "files": [
    {
      "filePath": "GCA_003692135.1/GCA_003692135.1_ASM369213v1_genomic.fna",
      "fileType": "GENOMIC_NUCLEOTIDE_FASTA"
    }
  ]
},{
  "accession": "GCA_003692155.1",
  "files": [
    {
      "filePath": "GCA_003692155.1/GCA_003692155.1_ASM369215v1_genomic.fna",
      "fileType": "GENOMIC_NUCLEOTIDE_FASTA"
    }
  ]
},{
  "accession": "GCA_003692175.1",
  "files": [
    {
      "filePath": "GCA_003692175.1/GCA_003692175.1_ASM369217v1_genomic.fna",
      "fileType": "GENOMIC_NUCLEOTIDE_FASTA"
    }
  ]
},{
  "accession": "GCA_003692195.1",
  "files": [
    {
      "filePath": "GCA_003692195.1/GCA_003692195.1_ASM369219v1_genomic.fna",
      "fileType": "GENOMIC_NUCLEOTIDE_FASTA"
    }
  ]
},{
  "accession": "GCA_003692235.1",
  "files": [
    {
      "filePath": "GCA_003692235.1/GCA_003692235.1_ASM369223v1_genomic.fna",
      "fileType": "GENOMIC_NUCLEOTIDE_FASTA"
    }
  ]
},{
  "accession": "GCA_003692295.1",
  "files": [
    {
      "filePath": "GCA_003692295.1/GCA_003692295.1_ASM369229v1_genomic.fna",
      "fileType": "GENOMIC_NUCLEOTIDE_FASTA"
    }
  ]
},{
  "accession": "GCA_003692315.1",
  "files": [
    {
      "filePath": "GCA_003692315.1/GCA_003692315.1_ASM369231v1_genomic.fna",
      "fileType": "GENOMIC_NUCLEOTIDE_FASTA"
    }
  ]
},{
  "accession": "GCA_003692335.1",
  "files": [
    {
      "filePath": "GCA_003692335.1/GCA_003692335.1_ASM369233v1_genomic.fna",
      "fileType": "GENOMIC_NUCLEOTIDE_FASTA"
    }
  ]
},{
  "accession": "GCA_003692355.1",
  "files": [
    {
      "filePath": "GCA_003692355.1/GCA_003692355.1_ASM369235v1_genomic.fna",
      "fileType": "GENOMIC_NUCLEOTIDE_FASTA"
    }
  ]
},{
  "accession": "GCA_003692375.1",
  "files": [
    {
      "filePath": "GCA_003692375.1/GCA_003692375.1_ASM369237v1_genomic.fna",
      "fileType": "GENOMIC_NUCLEOTIDE_FASTA"
    }
  ]
},{
  "accession": "GCA_003692395.1",
  "files": [
    {
      "filePath": "GCA_003692395.1/GCA_003692395.1_ASM369239v1_genomic.fna",
      "fileType": "GENOMIC_NUCLEOTIDE_FASTA"
    }
  ]
},{
  "accession": "GCA_003692435.1",
  "files": [
    {
      "filePath": "GCA_003692435.1/GCA_003692435.1_ASM369243v1_genomic.fna",
      "fileType": "GENOMIC_NUCLEOTIDE_FASTA"
    }
  ]
},{
  "accession": "GCA_003692455.1",
  "files": [
    {
      "filePath": "GCA_003692455.1/GCA_003692455.1_ASM369245v1_genomic.fna",
      "fileType": "GENOMIC_NUCLEOTIDE_FASTA"
    }
  ]
},{
  "accession": "GCA_003692475.1",
  "files": [
    {
      "filePath": "GCA_003692475.1/GCA_003692475.1_ASM369247v1_genomic.fna",
      "fileType": "GENOMIC_NUCLEOTIDE_FASTA"
    }
  ]
},{
  "accession": "GCA_003692515.1",
  "files": [
    {
      "filePath": "GCA_003692515.1/GCA_003692515.1_ASM369251v1_genomic.fna",
      "fileType": "GENOMIC_NUCLEOTIDE_FASTA"
    }
  ]
},{
  "accession": "GCA_003692535.1",
  "files": [
    {
      "filePath": "GCA_003692535.1/GCA_003692535.1_ASM369253v1_genomic.fna",
      "fileType": "GENOMIC_NUCLEOTIDE_FASTA"
    }
  ]
},{
  "accession": "GCA_003692555.1",
  "files": [
    {
      "filePath": "GCA_003692555.1/GCA_003692555.1_ASM369255v1_genomic.fna",
      "fileType": "GENOMIC_NUCLEOTIDE_FASTA"
    }
  ]
},{
  "accession": "GCA_003692575.1",
  "files": [
    {
      "filePath": "GCA_003692575.1/GCA_003692575.1_ASM369257v1_genomic.fna",
      "fileType": "GENOMIC_NUCLEOTIDE_FASTA"
    }
  ]
},{
  "accession": "GCA_003722535.1",
  "files": [
    {
      "filePath": "GCA_003722535.1/GCA_003722535.1_ASM372253v1_genomic.fna",
      "fileType": "GENOMIC_NUCLEOTIDE_FASTA"
    }
  ]
},{
  "accession": "GCA_003722715.1",
  "files": [
    {
      "filePath": "GCA_003722715.1/GCA_003722715.1_ASM372271v1_genomic.fna",
      "fileType": "GENOMIC_NUCLEOTIDE_FASTA"
    }
  ]
},{
  "accession": "GCA_003723075.1",
  "files": [
    {
      "filePath": "GCA_003723075.1/GCA_003723075.1_ASM372307v1_genomic.fna",
      "fileType": "GENOMIC_NUCLEOTIDE_FASTA"
    }
  ]
},{
  "accession": "GCA_003723095.1",
  "files": [
    {
      "filePath": "GCA_003723095.1/GCA_003723095.1_ASM372309v1_genomic.fna",
      "fileType": "GENOMIC_NUCLEOTIDE_FASTA"
    }
  ]
},{
  "accession": "GCA_003723175.1",
  "files": [
    {
      "filePath": "GCA_003723175.1/GCA_003723175.1_ASM372317v1_genomic.fna",
      "fileType": "GENOMIC_NUCLEOTIDE_FASTA"
    }
  ]
},{
  "accession": "GCA_003847185.1",
  "files": [
    {
      "filePath": "GCA_003847185.1/GCA_003847185.1_ASM384718v1_genomic.fna",
      "fileType": "GENOMIC_NUCLEOTIDE_FASTA"
    }
  ]
},{
  "accession": "GCA_003847205.1",
  "files": [
    {
      "filePath": "GCA_003847205.1/GCA_003847205.1_ASM384720v1_genomic.fna",
      "fileType": "GENOMIC_NUCLEOTIDE_FASTA"
    }
  ]
},{
  "accession": "GCA_003847225.1",
  "files": [
    {
      "filePath": "GCA_003847225.1/GCA_003847225.1_ASM384722v1_genomic.fna",
      "fileType": "GENOMIC_NUCLEOTIDE_FASTA"
    }
  ]
},{
  "accession": "GCA_003867095.1",
  "files": [
    {
      "filePath": "GCA_003867095.1/GCA_003867095.1_ASM386709v1_genomic.fna",
      "fileType": "GENOMIC_NUCLEOTIDE_FASTA"
    }
  ]
},{
  "accession": "GCA_003868095.1",
  "files": [
    {
      "filePath": "GCA_003868095.1/GCA_003868095.1_ASM386809v1_genomic.fna",
      "fileType": "GENOMIC_NUCLEOTIDE_FASTA"
    }
  ]
},{
  "accession": "GCA_003868155.1",
  "files": [
    {
      "filePath": "GCA_003868155.1/GCA_003868155.1_ASM386815v1_genomic.fna",
      "fileType": "GENOMIC_NUCLEOTIDE_FASTA"
    }
  ]
},{
  "accession": "GCA_003868245.1",
  "files": [
    {
      "filePath": "GCA_003868245.1/GCA_003868245.1_ASM386824v1_genomic.fna",
      "fileType": "GENOMIC_NUCLEOTIDE_FASTA"
    }
  ]
},{
  "accession": "GCA_003868295.1",
  "files": [
    {
      "filePath": "GCA_003868295.1/GCA_003868295.1_ASM386829v1_genomic.fna",
      "fileType": "GENOMIC_NUCLEOTIDE_FASTA"
    }
  ]
},{
  "accession": "GCA_003868315.1",
  "files": [
    {
      "filePath": "GCA_003868315.1/GCA_003868315.1_ASM386831v1_genomic.fna",
      "fileType": "GENOMIC_NUCLEOTIDE_FASTA"
    }
  ]
},{
  "accession": "GCA_003868355.1",
  "files": [
    {
      "filePath": "GCA_003868355.1/GCA_003868355.1_ASM386835v1_genomic.fna",
      "fileType": "GENOMIC_NUCLEOTIDE_FASTA"
    }
  ]
},{
  "accession": "GCA_003972645.1",
  "files": [
    {
      "filePath": "GCA_003972645.1/GCA_003972645.1_ASM397264v1_genomic.fna",
      "fileType": "GENOMIC_NUCLEOTIDE_FASTA"
    }
  ]
},{
  "accession": "GCA_003972725.1",
  "files": [
    {
      "filePath": "GCA_003972725.1/GCA_003972725.1_ASM397272v1_genomic.fna",
      "fileType": "GENOMIC_NUCLEOTIDE_FASTA"
    }
  ]
},{
  "accession": "GCA_003972745.1",
  "files": [
    {
      "filePath": "GCA_003972745.1/GCA_003972745.1_ASM397274v1_genomic.fna",
      "fileType": "GENOMIC_NUCLEOTIDE_FASTA"
    }
  ]
},{
  "accession": "GCA_004006975.1",
  "files": [
    {
      "filePath": "GCA_004006975.1/GCA_004006975.1_ASM400697v1_genomic.fna",
      "fileType": "GENOMIC_NUCLEOTIDE_FASTA"
    }
  ]
},{
  "accession": "GCA_004007075.1",
  "files": [
    {
      "filePath": "GCA_004007075.1/GCA_004007075.1_ASM400707v1_genomic.fna",
      "fileType": "GENOMIC_NUCLEOTIDE_FASTA"
    }
  ]
},{
  "accession": "GCA_004007165.1",
  "files": [
    {
      "filePath": "GCA_004007165.1/GCA_004007165.1_ASM400716v1_genomic.fna",
      "fileType": "GENOMIC_NUCLEOTIDE_FASTA"
    }
  ]
},{
  "accession": "GCA_004007235.1",
  "files": [
    {
      "filePath": "GCA_004007235.1/GCA_004007235.1_ASM400723v1_genomic.fna",
      "fileType": "GENOMIC_NUCLEOTIDE_FASTA"
    }
  ]
},{
  "accession": "GCA_004007295.1",
  "files": [
    {
      "filePath": "GCA_004007295.1/GCA_004007295.1_ASM400729v1_genomic.fna",
      "fileType": "GENOMIC_NUCLEOTIDE_FASTA"
    }
  ]
},{
  "accession": "GCA_004007375.1",
  "files": [
    {
      "filePath": "GCA_004007375.1/GCA_004007375.1_ASM400737v1_genomic.fna",
      "fileType": "GENOMIC_NUCLEOTIDE_FASTA"
    }
  ]
},{
  "accession": "GCA_004007395.1",
  "files": [
    {
      "filePath": "GCA_004007395.1/GCA_004007395.1_ASM400739v1_genomic.fna",
      "fileType": "GENOMIC_NUCLEOTIDE_FASTA"
    }
  ]
},{
  "accession": "GCA_004007515.1",
  "files": [
    {
      "filePath": "GCA_004007515.1/GCA_004007515.1_ASM400751v1_genomic.fna",
      "fileType": "GENOMIC_NUCLEOTIDE_FASTA"
    }
  ]
},{
  "accession": "GCA_004007575.1",
  "files": [
    {
      "filePath": "GCA_004007575.1/GCA_004007575.1_ASM400757v1_genomic.fna",
      "fileType": "GENOMIC_NUCLEOTIDE_FASTA"
    }
  ]
},{
  "accession": "GCA_004007605.1",
  "files": [
    {
      "filePath": "GCA_004007605.1/GCA_004007605.1_ASM400760v1_genomic.fna",
      "fileType": "GENOMIC_NUCLEOTIDE_FASTA"
    }
  ]
},{
  "accession": "GCA_004007635.1",
  "files": [
    {
      "filePath": "GCA_004007635.1/GCA_004007635.1_ASM400763v1_genomic.fna",
      "fileType": "GENOMIC_NUCLEOTIDE_FASTA"
    }
  ]
},{
  "accession": "GCA_004007695.1",
  "files": [
    {
      "filePath": "GCA_004007695.1/GCA_004007695.1_ASM400769v1_genomic.fna",
      "fileType": "GENOMIC_NUCLEOTIDE_FASTA"
    }
  ]
},{
  "accession": "GCA_004007715.1",
  "files": [
    {
      "filePath": "GCA_004007715.1/GCA_004007715.1_ASM400771v1_genomic.fna",
      "fileType": "GENOMIC_NUCLEOTIDE_FASTA"
    }
  ]
},{
  "accession": "GCA_004007735.1",
  "files": [
    {
      "filePath": "GCA_004007735.1/GCA_004007735.1_ASM400773v1_genomic.fna",
      "fileType": "GENOMIC_NUCLEOTIDE_FASTA"
    }
  ]
},{
  "accession": "GCA_004007795.1",
  "files": [
    {
      "filePath": "GCA_004007795.1/GCA_004007795.1_ASM400779v1_genomic.fna",
      "fileType": "GENOMIC_NUCLEOTIDE_FASTA"
    }
  ]
},{
  "accession": "GCA_004007855.1",
  "files": [
    {
      "filePath": "GCA_004007855.1/GCA_004007855.1_ASM400785v1_genomic.fna",
      "fileType": "GENOMIC_NUCLEOTIDE_FASTA"
    }
  ]
},{
  "accession": "GCA_004007895.1",
  "files": [
    {
      "filePath": "GCA_004007895.1/GCA_004007895.1_ASM400789v1_genomic.fna",
      "fileType": "GENOMIC_NUCLEOTIDE_FASTA"
    }
  ]
},{
  "accession": "GCA_004007995.1",
  "files": [
    {
      "filePath": "GCA_004007995.1/GCA_004007995.1_ASM400799v1_genomic.fna",
      "fileType": "GENOMIC_NUCLEOTIDE_FASTA"
    }
  ]
},{
  "accession": "GCA_004008045.1",
  "files": [
    {
      "filePath": "GCA_004008045.1/GCA_004008045.1_ASM400804v1_genomic.fna",
      "fileType": "GENOMIC_NUCLEOTIDE_FASTA"
    }
  ]
},{
  "accession": "GCA_004008175.1",
  "files": [
    {
      "filePath": "GCA_004008175.1/GCA_004008175.1_ASM400817v1_genomic.fna",
      "fileType": "GENOMIC_NUCLEOTIDE_FASTA"
    }
  ]
},{
  "accession": "GCA_004008255.1",
  "files": [
    {
      "filePath": "GCA_004008255.1/GCA_004008255.1_ASM400825v1_genomic.fna",
      "fileType": "GENOMIC_NUCLEOTIDE_FASTA"
    }
  ]
},{
  "accession": "GCA_004008425.1",
  "files": [
    {
      "filePath": "GCA_004008425.1/GCA_004008425.1_ASM400842v1_genomic.fna",
      "fileType": "GENOMIC_NUCLEOTIDE_FASTA"
    }
  ]
},{
  "accession": "GCA_004008455.1",
  "files": [
    {
      "filePath": "GCA_004008455.1/GCA_004008455.1_ASM400845v1_genomic.fna",
      "fileType": "GENOMIC_NUCLEOTIDE_FASTA"
    }
  ]
},{
  "accession": "GCA_004008755.1",
  "files": [
    {
      "filePath": "GCA_004008755.1/GCA_004008755.1_ASM400875v1_genomic.fna",
      "fileType": "GENOMIC_NUCLEOTIDE_FASTA"
    }
  ]
},{
  "accession": "GCA_004061695.1",
  "files": [
    {
      "filePath": "GCA_004061695.1/GCA_004061695.1_ASM406169v1_genomic.fna",
      "fileType": "GENOMIC_NUCLEOTIDE_FASTA"
    }
  ]
},{
  "accession": "GCA_004117495.1",
  "files": [
    {
      "filePath": "GCA_004117495.1/GCA_004117495.1_Athtab_Bunyavirales_genomic.fna",
      "fileType": "GENOMIC_NUCLEOTIDE_FASTA"
    }
  ]
},{
  "accession": "GCA_004117595.1",
  "files": [
    {
      "filePath": "GCA_004117595.1/GCA_004117595.1_V14513_323_48_genomic.fna",
      "fileType": "GENOMIC_NUCLEOTIDE_FASTA"
    }
  ]
},{
  "accession": "GCA_004127995.1",
  "files": [
    {
      "filePath": "GCA_004127995.1/GCA_004127995.1_V18130_244_22_95_31_genomic.fna",
      "fileType": "GENOMIC_NUCLEOTIDE_FASTA"
    }
  ]
},{
  "accession": "GCA_004133325.1",
  "files": [
    {
      "filePath": "GCA_004133325.1/GCA_004133325.1_ASM413332v1_genomic.fna",
      "fileType": "GENOMIC_NUCLEOTIDE_FASTA"
    }
  ]
},{
  "accession": "GCA_004134025.1",
  "files": [
    {
      "filePath": "GCA_004134025.1/GCA_004134025.1_ASM413402v1_genomic.fna",
      "fileType": "GENOMIC_NUCLEOTIDE_FASTA"
    }
  ]
},{
  "accession": "GCA_004134085.1",
  "files": [
    {
      "filePath": "GCA_004134085.1/GCA_004134085.1_ASM413408v1_genomic.fna",
      "fileType": "GENOMIC_NUCLEOTIDE_FASTA"
    }
  ]
},{
  "accession": "GCA_004134125.1",
  "files": [
    {
      "filePath": "GCA_004134125.1/GCA_004134125.1_ASM413412v1_genomic.fna",
      "fileType": "GENOMIC_NUCLEOTIDE_FASTA"
    }
  ]
},{
  "accession": "GCA_004147205.1",
  "files": [
    {
      "filePath": "GCA_004147205.1/GCA_004147205.1_ASM414720v1_genomic.fna",
      "fileType": "GENOMIC_NUCLEOTIDE_FASTA"
    }
  ]
},{
  "accession": "GCA_004147225.1",
  "files": [
    {
      "filePath": "GCA_004147225.1/GCA_004147225.1_ASM414722v1_genomic.fna",
      "fileType": "GENOMIC_NUCLEOTIDE_FASTA"
    }
  ]
},{
  "accession": "GCA_004520455.1",
  "files": [
    {
      "filePath": "GCA_004520455.1/GCA_004520455.1_ASM452045v1_genomic.fna",
      "fileType": "GENOMIC_NUCLEOTIDE_FASTA"
    }
  ]
},{
  "accession": "GCA_004520515.1",
  "files": [
    {
      "filePath": "GCA_004520515.1/GCA_004520515.1_ASM452051v1_genomic.fna",
      "fileType": "GENOMIC_NUCLEOTIDE_FASTA"
    }
  ]
},{
  "accession": "GCA_004520595.1",
  "files": [
    {
      "filePath": "GCA_004520595.1/GCA_004520595.1_ASM452059v1_genomic.fna",
      "fileType": "GENOMIC_NUCLEOTIDE_FASTA"
    }
  ]
},{
  "accession": "GCA_004786395.1",
  "files": [
    {
      "filePath": "GCA_004786395.1/GCA_004786395.1_ASM478639v1_genomic.fna",
      "fileType": "GENOMIC_NUCLEOTIDE_FASTA"
    }
  ]
},{
  "accession": "GCA_004800325.1",
  "files": [
    {
      "filePath": "GCA_004800325.1/GCA_004800325.1_ASM480032v1_genomic.fna",
      "fileType": "GENOMIC_NUCLEOTIDE_FASTA"
    }
  ]
},{
  "accession": "GCA_005145305.1",
  "files": [
    {
      "filePath": "GCA_005145305.1/GCA_005145305.1_ASM514530v1_genomic.fna",
      "fileType": "GENOMIC_NUCLEOTIDE_FASTA"
    }
  ]
},{
  "accession": "GCA_005145365.1",
  "files": [
    {
      "filePath": "GCA_005145365.1/GCA_005145365.1_ASM514536v1_genomic.fna",
      "fileType": "GENOMIC_NUCLEOTIDE_FASTA"
    }
  ]
},{
  "accession": "GCA_005410585.1",
  "files": [
    {
      "filePath": "GCA_005410585.1/GCA_005410585.1_ASM541058v1_genomic.fna",
      "fileType": "GENOMIC_NUCLEOTIDE_FASTA"
    }
  ]
},{
  "accession": "GCA_005566615.1",
  "files": [
    {
      "filePath": "GCA_005566615.1/GCA_005566615.1_ASM556661v1_genomic.fna",
      "fileType": "GENOMIC_NUCLEOTIDE_FASTA"
    }
  ]
},{
  "accession": "GCA_006384455.1",
  "files": [
    {
      "filePath": "GCA_006384455.1/GCA_006384455.1_ASM638445v1_genomic.fna",
      "fileType": "GENOMIC_NUCLEOTIDE_FASTA"
    }
  ]
},{
  "accession": "GCA_006530495.1",
  "files": [
    {
      "filePath": "GCA_006530495.1/GCA_006530495.1_ASM653049v1_genomic.fna",
      "fileType": "GENOMIC_NUCLEOTIDE_FASTA"
    }
  ]
},{
  "accession": "GCA_006864265.1",
  "files": [
    {
      "filePath": "GCA_006864265.1/GCA_006864265.1_ASM686426v1_genomic.fna",
      "fileType": "GENOMIC_NUCLEOTIDE_FASTA"
    }
  ]
},{
  "accession": "GCA_006864385.1",
  "files": [
    {
      "filePath": "GCA_006864385.1/GCA_006864385.1_ASM686438v1_genomic.fna",
      "fileType": "GENOMIC_NUCLEOTIDE_FASTA"
    }
  ]
},{
  "accession": "GCA_006864515.1",
  "files": [
    {
      "filePath": "GCA_006864515.1/GCA_006864515.1_ASM686451v1_genomic.fna",
      "fileType": "GENOMIC_NUCLEOTIDE_FASTA"
    }
  ]
},{
  "accession": "GCA_006864695.1",
  "files": [
    {
      "filePath": "GCA_006864695.1/GCA_006864695.1_ASM686469v1_genomic.fna",
      "fileType": "GENOMIC_NUCLEOTIDE_FASTA"
    }
  ]
},{
  "accession": "GCA_007051465.1",
  "files": [
    {
      "filePath": "GCA_007051465.1/GCA_007051465.1_ASM705146v1_genomic.fna",
      "fileType": "GENOMIC_NUCLEOTIDE_FASTA"
    }
  ]
},{
  "accession": "GCA_007311655.1",
  "files": [
    {
      "filePath": "GCA_007311655.1/GCA_007311655.1_ASM731165v1_genomic.fna",
      "fileType": "GENOMIC_NUCLEOTIDE_FASTA"
    }
  ]
},{
  "accession": "GCA_008001325.1",
  "files": [
    {
      "filePath": "GCA_008001325.1/GCA_008001325.1_ASM800132v1_genomic.fna",
      "fileType": "GENOMIC_NUCLEOTIDE_FASTA"
    }
  ]
},{
  "accession": "GCA_008001405.1",
  "files": [
    {
      "filePath": "GCA_008001405.1/GCA_008001405.1_ASM800140v1_genomic.fna",
      "fileType": "GENOMIC_NUCLEOTIDE_FASTA"
    }
  ]
},{
  "accession": "GCA_008001425.1",
  "files": [
    {
      "filePath": "GCA_008001425.1/GCA_008001425.1_ASM800142v1_genomic.fna",
      "fileType": "GENOMIC_NUCLEOTIDE_FASTA"
    }
  ]
},{
  "accession": "GCA_008704975.1",
  "files": [
    {
      "filePath": "GCA_008704975.1/GCA_008704975.1_ASM870497v1_genomic.fna",
      "fileType": "GENOMIC_NUCLEOTIDE_FASTA"
    }
  ]
},{
  "accession": "GCA_008705075.1",
  "files": [
    {
      "filePath": "GCA_008705075.1/GCA_008705075.1_ASM870507v1_genomic.fna",
      "fileType": "GENOMIC_NUCLEOTIDE_FASTA"
    }
  ]
},{
  "accession": "GCA_008938855.1",
  "files": [
    {
      "filePath": "GCA_008938855.1/GCA_008938855.1_ASM893885v1_genomic.fna",
      "fileType": "GENOMIC_NUCLEOTIDE_FASTA"
    }
  ]
},{
  "accession": "GCA_008939015.1",
  "files": [
    {
      "filePath": "GCA_008939015.1/GCA_008939015.1_ASM893901v1_genomic.fna",
      "fileType": "GENOMIC_NUCLEOTIDE_FASTA"
    }
  ]
},{
  "accession": "GCA_008939225.1",
  "files": [
    {
      "filePath": "GCA_008939225.1/GCA_008939225.1_ASM893922v1_genomic.fna",
      "fileType": "GENOMIC_NUCLEOTIDE_FASTA"
    }
  ]
},{
  "accession": "GCA_008939345.1",
  "files": [
    {
      "filePath": "GCA_008939345.1/GCA_008939345.1_ASM893934v1_genomic.fna",
      "fileType": "GENOMIC_NUCLEOTIDE_FASTA"
    }
  ]
},{
  "accession": "GCA_008939465.1",
  "files": [
    {
      "filePath": "GCA_008939465.1/GCA_008939465.1_ASM893946v1_genomic.fna",
      "fileType": "GENOMIC_NUCLEOTIDE_FASTA"
    }
  ]
},{
  "accession": "GCA_008939505.1",
  "files": [
    {
      "filePath": "GCA_008939505.1/GCA_008939505.1_ASM893950v1_genomic.fna",
      "fileType": "GENOMIC_NUCLEOTIDE_FASTA"
    }
  ]
},{
  "accession": "GCA_008939605.1",
  "files": [
    {
      "filePath": "GCA_008939605.1/GCA_008939605.1_ASM893960v1_genomic.fna",
      "fileType": "GENOMIC_NUCLEOTIDE_FASTA"
    }
  ]
},{
  "accession": "GCA_008939765.1",
  "files": [
    {
      "filePath": "GCA_008939765.1/GCA_008939765.1_ASM893976v1_genomic.fna",
      "fileType": "GENOMIC_NUCLEOTIDE_FASTA"
    }
  ]
},{
  "accession": "GCA_008939985.1",
  "files": [
    {
      "filePath": "GCA_008939985.1/GCA_008939985.1_ASM893998v1_genomic.fna",
      "fileType": "GENOMIC_NUCLEOTIDE_FASTA"
    }
  ]
},{
  "accession": "GCA_008940125.2",
  "files": [
    {
      "filePath": "GCA_008940125.2/GCA_008940125.2_ASM894012v1_genomic.fna",
      "fileType": "GENOMIC_NUCLEOTIDE_FASTA"
    }
  ]
},{
  "accession": "GCA_008940245.1",
  "files": [
    {
      "filePath": "GCA_008940245.1/GCA_008940245.1_ASM894024v1_genomic.fna",
      "fileType": "GENOMIC_NUCLEOTIDE_FASTA"
    }
  ]
},{
  "accession": "GCA_008940325.2",
  "files": [
    {
      "filePath": "GCA_008940325.2/GCA_008940325.2_ASM894032v1_genomic.fna",
      "fileType": "GENOMIC_NUCLEOTIDE_FASTA"
    }
  ]
},{
  "accession": "GCA_008944935.1",
  "files": [
    {
      "filePath": "GCA_008944935.1/GCA_008944935.1_ASM894493v1_genomic.fna",
      "fileType": "GENOMIC_NUCLEOTIDE_FASTA"
    }
  ]
},{
  "accession": "GCA_008945065.1",
  "files": [
    {
      "filePath": "GCA_008945065.1/GCA_008945065.1_ASM894506v1_genomic.fna",
      "fileType": "GENOMIC_NUCLEOTIDE_FASTA"
    }
  ]
},{
  "accession": "GCA_008945205.1",
  "files": [
    {
      "filePath": "GCA_008945205.1/GCA_008945205.1_ASM894520v1_genomic.fna",
      "fileType": "GENOMIC_NUCLEOTIDE_FASTA"
    }
  ]
},{
  "accession": "GCA_008945365.1",
  "files": [
    {
      "filePath": "GCA_008945365.1/GCA_008945365.1_ASM894536v1_genomic.fna",
      "fileType": "GENOMIC_NUCLEOTIDE_FASTA"
    }
  ]
},{
  "accession": "GCA_008945565.1",
  "files": [
    {
      "filePath": "GCA_008945565.1/GCA_008945565.1_ASM894556v1_genomic.fna",
      "fileType": "GENOMIC_NUCLEOTIDE_FASTA"
    }
  ]
},{
  "accession": "GCA_008945765.1",
  "files": [
    {
      "filePath": "GCA_008945765.1/GCA_008945765.1_ASM894576v1_genomic.fna",
      "fileType": "GENOMIC_NUCLEOTIDE_FASTA"
    }
  ]
},{
  "accession": "GCA_009186485.1",
  "files": [
    {
      "filePath": "GCA_009186485.1/GCA_009186485.1_ASM918648v1_genomic.fna",
      "fileType": "GENOMIC_NUCLEOTIDE_FASTA"
    }
  ]
},{
  "accession": "GCA_009186715.1",
  "files": [
    {
      "filePath": "GCA_009186715.1/GCA_009186715.1_ASM918671v1_genomic.fna",
      "fileType": "GENOMIC_NUCLEOTIDE_FASTA"
    }
  ]
},{
  "accession": "GCA_009672365.1",
  "files": [
    {
      "filePath": "GCA_009672365.1/GCA_009672365.1_ASM967236v1_genomic.fna",
      "fileType": "GENOMIC_NUCLEOTIDE_FASTA"
    }
  ]
},{
  "accession": "GCA_009673425.1",
  "files": [
    {
      "filePath": "GCA_009673425.1/GCA_009673425.1_ASM967342v1_genomic.fna",
      "fileType": "GENOMIC_NUCLEOTIDE_FASTA"
    }
  ]
},{
  "accession": "GCA_009686125.1",
  "files": [
    {
      "filePath": "GCA_009686125.1/GCA_009686125.1_ASM968612v1_genomic.fna",
      "fileType": "GENOMIC_NUCLEOTIDE_FASTA"
    }
  ]
},{
  "accession": "GCA_009688565.1",
  "files": [
    {
      "filePath": "GCA_009688565.1/GCA_009688565.1_ASM968856v1_genomic.fna",
      "fileType": "GENOMIC_NUCLEOTIDE_FASTA"
    }
  ]
},{
  "accession": "GCA_009688685.1",
  "files": [
    {
      "filePath": "GCA_009688685.1/GCA_009688685.1_ASM968868v1_genomic.fna",
      "fileType": "GENOMIC_NUCLEOTIDE_FASTA"
    }
  ]
},{
  "accession": "GCA_009689265.1",
  "files": [
    {
      "filePath": "GCA_009689265.1/GCA_009689265.1_ASM968926v1_genomic.fna",
      "fileType": "GENOMIC_NUCLEOTIDE_FASTA"
    }
  ]
},{
  "accession": "GCA_009689425.1",
  "files": [
    {
      "filePath": "GCA_009689425.1/GCA_009689425.1_ASM968942v1_genomic.fna",
      "fileType": "GENOMIC_NUCLEOTIDE_FASTA"
    }
  ]
},{
  "accession": "GCA_009800485.1",
  "files": [
    {
      "filePath": "GCA_009800485.1/GCA_009800485.1_ASM980048v1_genomic.fna",
      "fileType": "GENOMIC_NUCLEOTIDE_FASTA"
    }
  ]
},{
  "accession": "GCA_009800505.1",
  "files": [
    {
      "filePath": "GCA_009800505.1/GCA_009800505.1_ASM980050v1_genomic.fna",
      "fileType": "GENOMIC_NUCLEOTIDE_FASTA"
    }
  ]
},{
  "accession": "GCA_009800525.1",
  "files": [
    {
      "filePath": "GCA_009800525.1/GCA_009800525.1_ASM980052v1_genomic.fna",
      "fileType": "GENOMIC_NUCLEOTIDE_FASTA"
    }
  ]
},{
  "accession": "GCA_009800545.1",
  "files": [
    {
      "filePath": "GCA_009800545.1/GCA_009800545.1_ASM980054v1_genomic.fna",
      "fileType": "GENOMIC_NUCLEOTIDE_FASTA"
    }
  ]
},{
  "accession": "GCA_009859775.1",
  "files": [
    {
      "filePath": "GCA_009859775.1/GCA_009859775.1_ASM985977v1_genomic.fna",
      "fileType": "GENOMIC_NUCLEOTIDE_FASTA"
    }
  ]
},{
  "accession": "GCA_009859795.1",
  "files": [
    {
      "filePath": "GCA_009859795.1/GCA_009859795.1_ASM985979v1_genomic.fna",
      "fileType": "GENOMIC_NUCLEOTIDE_FASTA"
    }
  ]
},{
  "accession": "GCA_009859835.1",
  "files": [
    {
      "filePath": "GCA_009859835.1/GCA_009859835.1_ASM985983v1_genomic.fna",
      "fileType": "GENOMIC_NUCLEOTIDE_FASTA"
    }
  ]
},{
  "accession": "GCA_009861185.1",
  "files": [
    {
      "filePath": "GCA_009861185.1/GCA_009861185.1_ASM986118v1_genomic.fna",
      "fileType": "GENOMIC_NUCLEOTIDE_FASTA"
    }
  ]
},{
  "accession": "GCA_009887375.1",
  "files": [
    {
      "filePath": "GCA_009887375.1/GCA_009887375.1_ASM988737v1_genomic.fna",
      "fileType": "GENOMIC_NUCLEOTIDE_FASTA"
    }
  ]
},{
  "accession": "GCA_011067375.1",
  "files": [
    {
      "filePath": "GCA_011067375.1/GCA_011067375.1_ASM1106737v1_genomic.fna",
      "fileType": "GENOMIC_NUCLEOTIDE_FASTA"
    }
  ]
},{
  "accession": "GCA_011067385.1",
  "files": [
    {
      "filePath": "GCA_011067385.1/GCA_011067385.1_ASM1106738v1_genomic.fna",
      "fileType": "GENOMIC_NUCLEOTIDE_FASTA"
    }
  ]
},{
  "accession": "GCA_011756555.1",
  "files": [
    {
      "filePath": "GCA_011756555.1/GCA_011756555.1_ASM1175655v1_genomic.fna",
      "fileType": "GENOMIC_NUCLEOTIDE_FASTA"
    }
  ]
},{
  "accession": "GCA_011756575.1",
  "files": [
    {
      "filePath": "GCA_011756575.1/GCA_011756575.1_ASM1175657v1_genomic.fna",
      "fileType": "GENOMIC_NUCLEOTIDE_FASTA"
    }
  ]
},{
  "accession": "GCA_011756585.1",
  "files": [
    {
      "filePath": "GCA_011756585.1/GCA_011756585.1_ASM1175658v1_genomic.fna",
      "fileType": "GENOMIC_NUCLEOTIDE_FASTA"
    }
  ]
},{
  "accession": "GCA_011756595.1",
  "files": [
    {
      "filePath": "GCA_011756595.1/GCA_011756595.1_ASM1175659v1_genomic.fna",
      "fileType": "GENOMIC_NUCLEOTIDE_FASTA"
    }
  ]
},{
  "accession": "GCA_011756605.1",
  "files": [
    {
      "filePath": "GCA_011756605.1/GCA_011756605.1_ASM1175660v1_genomic.fna",
      "fileType": "GENOMIC_NUCLEOTIDE_FASTA"
    }
  ]
},{
  "accession": "GCA_011897035.1",
  "files": [
    {
      "filePath": "GCA_011897035.1/GCA_011897035.1_ASM1189703v1_genomic.fna",
      "fileType": "GENOMIC_NUCLEOTIDE_FASTA"
    }
  ]
},{
  "accession": "GCA_012933885.1",
  "files": [
    {
      "filePath": "GCA_012933885.1/GCA_012933885.1_ASM1293388v1_genomic.fna",
      "fileType": "GENOMIC_NUCLEOTIDE_FASTA"
    }
  ]
},{
  "accession": "GCA_012934135.1",
  "files": [
    {
      "filePath": "GCA_012934135.1/GCA_012934135.1_ASM1293413v1_genomic.fna",
      "fileType": "GENOMIC_NUCLEOTIDE_FASTA"
    }
  ]
},{
  "accession": "GCA_013086225.1",
  "files": [
    {
      "filePath": "GCA_013086225.1/GCA_013086225.1_ASM1308622v1_genomic.fna",
      "fileType": "GENOMIC_NUCLEOTIDE_FASTA"
    }
  ]
},{
  "accession": "GCA_013086265.1",
  "files": [
    {
      "filePath": "GCA_013086265.1/GCA_013086265.1_ASM1308626v1_genomic.fna",
      "fileType": "GENOMIC_NUCLEOTIDE_FASTA"
    }
  ]
},{
  "accession": "GCA_013087185.1",
  "files": [
    {
      "filePath": "GCA_013087185.1/GCA_013087185.1_ASM1308718v1_genomic.fna",
      "fileType": "GENOMIC_NUCLEOTIDE_FASTA"
    }
  ]
},{
  "accession": "GCA_013087435.1",
  "files": [
    {
      "filePath": "GCA_013087435.1/GCA_013087435.1_ASM1308743v1_genomic.fna",
      "fileType": "GENOMIC_NUCLEOTIDE_FASTA"
    }
  ]
},{
  "accession": "GCA_013088175.1",
  "files": [
    {
      "filePath": "GCA_013088175.1/GCA_013088175.1_ASM1308817v1_genomic.fna",
      "fileType": "GENOMIC_NUCLEOTIDE_FASTA"
    }
  ]
},{
  "accession": "GCA_013088315.1",
  "files": [
    {
      "filePath": "GCA_013088315.1/GCA_013088315.1_ASM1308831v1_genomic.fna",
      "fileType": "GENOMIC_NUCLEOTIDE_FASTA"
    }
  ]
},{
  "accession": "GCA_013387945.1",
  "files": [
    {
      "filePath": "GCA_013387945.1/GCA_013387945.1_ASM1338794v1_genomic.fna",
      "fileType": "GENOMIC_NUCLEOTIDE_FASTA"
    }
  ]
},{
  "accession": "GCA_013387955.1",
  "files": [
    {
      "filePath": "GCA_013387955.1/GCA_013387955.1_ASM1338795v1_genomic.fna",
      "fileType": "GENOMIC_NUCLEOTIDE_FASTA"
    }
  ]
},{
  "accession": "GCA_013387965.1",
  "files": [
    {
      "filePath": "GCA_013387965.1/GCA_013387965.1_ASM1338796v1_genomic.fna",
      "fileType": "GENOMIC_NUCLEOTIDE_FASTA"
    }
  ]
},{
  "accession": "GCA_013387975.1",
  "files": [
    {
      "filePath": "GCA_013387975.1/GCA_013387975.1_ASM1338797v1_genomic.fna",
      "fileType": "GENOMIC_NUCLEOTIDE_FASTA"
    }
  ]
},{
  "accession": "GCA_014337645.1",
  "files": [
    {
      "filePath": "GCA_014337645.1/GCA_014337645.1_ASM1433764v1_genomic.fna",
      "fileType": "GENOMIC_NUCLEOTIDE_FASTA"
    }
  ]
},{
  "accession": "GCA_014338075.1",
  "files": [
    {
      "filePath": "GCA_014338075.1/GCA_014338075.1_ASM1433807v1_genomic.fna",
      "fileType": "GENOMIC_NUCLEOTIDE_FASTA"
    }
  ]
},{
  "accession": "GCA_014518065.1",
  "files": [
    {
      "filePath": "GCA_014518065.1/GCA_014518065.1_ASM1451806v1_genomic.fna",
      "fileType": "GENOMIC_NUCLEOTIDE_FASTA"
    }
  ]
},{
  "accession": "GCA_014824355.1",
  "files": [
    {
      "filePath": "GCA_014824355.1/GCA_014824355.1_ASM1482435v1_genomic.fna",
      "fileType": "GENOMIC_NUCLEOTIDE_FASTA"
    }
  ]
},{
  "accession": "GCA_014824895.1",
  "files": [
    {
      "filePath": "GCA_014824895.1/GCA_014824895.1_ASM1482489v1_genomic.fna",
      "fileType": "GENOMIC_NUCLEOTIDE_FASTA"
    }
  ]
},{
  "accession": "GCA_014892885.1",
  "files": [
    {
      "filePath": "GCA_014892885.1/GCA_014892885.1_ASM1489288v1_genomic.fna",
      "fileType": "GENOMIC_NUCLEOTIDE_FASTA"
    }
  ]
},{
  "accession": "GCA_015044745.1",
  "files": [
    {
      "filePath": "GCA_015044745.1/GCA_015044745.1_ASM1504474v1_genomic.fna",
      "fileType": "GENOMIC_NUCLEOTIDE_FASTA"
    }
  ]
},{
  "accession": "GCA_015044785.1",
  "files": [
    {
      "filePath": "GCA_015044785.1/GCA_015044785.1_ASM1504478v1_genomic.fna",
      "fileType": "GENOMIC_NUCLEOTIDE_FASTA"
    }
  ]
},{
  "accession": "GCA_015044795.1",
  "files": [
    {
      "filePath": "GCA_015044795.1/GCA_015044795.1_ASM1504479v1_genomic.fna",
      "fileType": "GENOMIC_NUCLEOTIDE_FASTA"
    }
  ]
},{
  "accession": "GCA_015044825.1",
  "files": [
    {
      "filePath": "GCA_015044825.1/GCA_015044825.1_ASM1504482v1_genomic.fna",
      "fileType": "GENOMIC_NUCLEOTIDE_FASTA"
    }
  ]
},{
  "accession": "GCA_015044855.1",
  "files": [
    {
      "filePath": "GCA_015044855.1/GCA_015044855.1_ASM1504485v1_genomic.fna",
      "fileType": "GENOMIC_NUCLEOTIDE_FASTA"
    }
  ]
},{
  "accession": "GCA_015044905.1",
  "files": [
    {
      "filePath": "GCA_015044905.1/GCA_015044905.1_ASM1504490v1_genomic.fna",
      "fileType": "GENOMIC_NUCLEOTIDE_FASTA"
    }
  ]
},{
  "accession": "GCA_015044955.1",
  "files": [
    {
      "filePath": "GCA_015044955.1/GCA_015044955.1_ASM1504495v1_genomic.fna",
      "fileType": "GENOMIC_NUCLEOTIDE_FASTA"
    }
  ]
},{
  "accession": "GCA_015044965.1",
  "files": [
    {
      "filePath": "GCA_015044965.1/GCA_015044965.1_ASM1504496v1_genomic.fna",
      "fileType": "GENOMIC_NUCLEOTIDE_FASTA"
    }
  ]
},{
  "accession": "GCA_015161305.1",
  "files": [
    {
      "filePath": "GCA_015161305.1/GCA_015161305.1_ASM1516130v1_genomic.fna",
      "fileType": "GENOMIC_NUCLEOTIDE_FASTA"
    }
  ]
},{
  "accession": "GCA_016103565.1",
  "files": [
    {
      "filePath": "GCA_016103565.1/GCA_016103565.1_ASM1610356v1_genomic.fna",
      "fileType": "GENOMIC_NUCLEOTIDE_FASTA"
    }
  ]
},{
  "accession": "GCA_016455785.1",
  "files": [
    {
      "filePath": "GCA_016455785.1/GCA_016455785.1_ASM1645578v1_genomic.fna",
      "fileType": "GENOMIC_NUCLEOTIDE_FASTA"
    }
  ]
},{
  "accession": "GCA_016455795.1",
  "files": [
    {
      "filePath": "GCA_016455795.1/GCA_016455795.1_ASM1645579v1_genomic.fna",
      "fileType": "GENOMIC_NUCLEOTIDE_FASTA"
    }
  ]
},{
  "accession": "GCA_016455805.1",
  "files": [
    {
      "filePath": "GCA_016455805.1/GCA_016455805.1_ASM1645580v1_genomic.fna",
      "fileType": "GENOMIC_NUCLEOTIDE_FASTA"
    }
  ]
},{
  "accession": "GCA_016906635.1",
  "files": [
    {
      "filePath": "GCA_016906635.1/GCA_016906635.1_ASM1690663v1_genomic.fna",
      "fileType": "GENOMIC_NUCLEOTIDE_FASTA"
    }
  ]
},{
  "accession": "GCA_017654375.1",
  "files": [
    {
      "filePath": "GCA_017654375.1/GCA_017654375.1_ASM1765437v1_genomic.fna",
      "fileType": "GENOMIC_NUCLEOTIDE_FASTA"
    }
  ]
},{
  "accession": "GCA_018584905.1",
  "files": [
    {
      "filePath": "GCA_018584905.1/GCA_018584905.1_ASM1858490v1_genomic.fna",
      "fileType": "GENOMIC_NUCLEOTIDE_FASTA"
    }
  ]
},{
  "accession": "GCA_018591095.1",
  "files": [
    {
      "filePath": "GCA_018591095.1/GCA_018591095.1_ASM1859109v1_genomic.fna",
      "fileType": "GENOMIC_NUCLEOTIDE_FASTA"
    }
  ]
},{
  "accession": "GCA_019095255.1",
  "files": [
    {
      "filePath": "GCA_019095255.1/GCA_019095255.1_ASM1909525v1_genomic.fna",
      "fileType": "GENOMIC_NUCLEOTIDE_FASTA"
    }
  ]
},{
  "accession": "GCA_019095265.1",
  "files": [
    {
      "filePath": "GCA_019095265.1/GCA_019095265.1_ASM1909526v1_genomic.fna",
      "fileType": "GENOMIC_NUCLEOTIDE_FASTA"
    }
  ]
},{
  "accession": "GCA_019095455.1",
  "files": [
    {
      "filePath": "GCA_019095455.1/GCA_019095455.1_ASM1909545v1_genomic.fna",
      "fileType": "GENOMIC_NUCLEOTIDE_FASTA"
    }
  ]
},{
  "accession": "GCA_019095575.1",
  "files": [
    {
      "filePath": "GCA_019095575.1/GCA_019095575.1_ASM1909557v1_genomic.fna",
      "fileType": "GENOMIC_NUCLEOTIDE_FASTA"
    }
  ]
},{
  "accession": "GCA_019095585.1",
  "files": [
    {
      "filePath": "GCA_019095585.1/GCA_019095585.1_ASM1909558v1_genomic.fna",
      "fileType": "GENOMIC_NUCLEOTIDE_FASTA"
    }
  ]
},{
  "accession": "GCA_019466195.1",
  "files": [
    {
      "filePath": "GCA_019466195.1/GCA_019466195.1_ASM1946619v1_genomic.fna",
      "fileType": "GENOMIC_NUCLEOTIDE_FASTA"
    }
  ]
},{
  "accession": "GCA_019466265.1",
  "files": [
    {
      "filePath": "GCA_019466265.1/GCA_019466265.1_ASM1946626v1_genomic.fna",
      "fileType": "GENOMIC_NUCLEOTIDE_FASTA"
    }
  ]
},{
  "accession": "GCA_020490425.1",
  "files": [
    {
      "filePath": "GCA_020490425.1/GCA_020490425.1_ASM2049042v1_genomic.fna",
      "fileType": "GENOMIC_NUCLEOTIDE_FASTA"
    }
  ]
},{
  "accession": "GCA_020490465.1",
  "files": [
    {
      "filePath": "GCA_020490465.1/GCA_020490465.1_ASM2049046v1_genomic.fna",
      "fileType": "GENOMIC_NUCLEOTIDE_FASTA"
    }
  ]
},{
  "accession": "GCA_020490485.1",
  "files": [
    {
      "filePath": "GCA_020490485.1/GCA_020490485.1_ASM2049048v1_genomic.fna",
      "fileType": "GENOMIC_NUCLEOTIDE_FASTA"
    }
  ]
},{
  "accession": "GCA_020492205.1",
  "files": [
    {
      "filePath": "GCA_020492205.1/GCA_020492205.1_ASM2049220v1_genomic.fna",
      "fileType": "GENOMIC_NUCLEOTIDE_FASTA"
    }
  ]
},{
  "accession": "GCA_020493175.1",
  "files": [
    {
      "filePath": "GCA_020493175.1/GCA_020493175.1_ASM2049317v1_genomic.fna",
      "fileType": "GENOMIC_NUCLEOTIDE_FASTA"
    }
  ]
},{
  "accession": "GCA_020493195.1",
  "files": [
    {
      "filePath": "GCA_020493195.1/GCA_020493195.1_ASM2049319v1_genomic.fna",
      "fileType": "GENOMIC_NUCLEOTIDE_FASTA"
    }
  ]
},{
  "accession": "GCA_020493245.1",
  "files": [
    {
      "filePath": "GCA_020493245.1/GCA_020493245.1_ASM2049324v1_genomic.fna",
      "fileType": "GENOMIC_NUCLEOTIDE_FASTA"
    }
  ]
},{
  "accession": "GCA_020494075.1",
  "files": [
    {
      "filePath": "GCA_020494075.1/GCA_020494075.1_ASM2049407v1_genomic.fna",
      "fileType": "GENOMIC_NUCLEOTIDE_FASTA"
    }
  ]
},{
  "accession": "GCA_020494215.1",
  "files": [
    {
      "filePath": "GCA_020494215.1/GCA_020494215.1_ASM2049421v1_genomic.fna",
      "fileType": "GENOMIC_NUCLEOTIDE_FASTA"
    }
  ]
},{
  "accession": "GCA_020684885.2",
  "files": [
    {
      "filePath": "GCA_020684885.2/GCA_020684885.2_ASM2068488v1_genomic.fna",
      "fileType": "GENOMIC_NUCLEOTIDE_FASTA"
    }
  ]
},{
  "accession": "GCA_020684895.1",
  "files": [
    {
      "filePath": "GCA_020684895.1/GCA_020684895.1_ASM2068489v1_genomic.fna",
      "fileType": "GENOMIC_NUCLEOTIDE_FASTA"
    }
  ]
},{
  "accession": "GCA_020684905.1",
  "files": [
    {
      "filePath": "GCA_020684905.1/GCA_020684905.1_ASM2068490v1_genomic.fna",
      "fileType": "GENOMIC_NUCLEOTIDE_FASTA"
    }
  ]
},{
  "accession": "GCA_021216235.1",
  "files": [
    {
      "filePath": "GCA_021216235.1/GCA_021216235.1_ASM2121623v1_genomic.fna",
      "fileType": "GENOMIC_NUCLEOTIDE_FASTA"
    }
  ]
},{
  "accession": "GCA_021216415.1",
  "files": [
    {
      "filePath": "GCA_021216415.1/GCA_021216415.1_ASM2121641v1_genomic.fna",
      "fileType": "GENOMIC_NUCLEOTIDE_FASTA"
    }
  ]
},{
  "accession": "GCA_021461985.1",
  "files": [
    {
      "filePath": "GCA_021461985.1/GCA_021461985.1_ASM2146198v1_genomic.fna",
      "fileType": "GENOMIC_NUCLEOTIDE_FASTA"
    }
  ]
},{
  "accession": "GCA_021536485.1",
  "files": [
    {
      "filePath": "GCA_021536485.1/GCA_021536485.1_ASM2153648v1_genomic.fna",
      "fileType": "GENOMIC_NUCLEOTIDE_FASTA"
    }
  ]
},{
  "accession": "GCA_021536495.1",
  "files": [
    {
      "filePath": "GCA_021536495.1/GCA_021536495.1_ASM2153649v1_genomic.fna",
      "fileType": "GENOMIC_NUCLEOTIDE_FASTA"
    }
  ]
},{
  "accession": "GCA_021536505.1",
  "files": [
    {
      "filePath": "GCA_021536505.1/GCA_021536505.1_ASM2153650v1_genomic.fna",
      "fileType": "GENOMIC_NUCLEOTIDE_FASTA"
    }
  ]
},{
  "accession": "GCA_021536515.1",
  "files": [
    {
      "filePath": "GCA_021536515.1/GCA_021536515.1_ASM2153651v1_genomic.fna",
      "fileType": "GENOMIC_NUCLEOTIDE_FASTA"
    }
  ]
},{
  "accession": "GCA_021870425.1",
  "files": [
    {
      "filePath": "GCA_021870425.1/GCA_021870425.1_ASM2187042v1_genomic.fna",
      "fileType": "GENOMIC_NUCLEOTIDE_FASTA"
    }
  ]
},{
  "accession": "GCA_021870435.1",
  "files": [
    {
      "filePath": "GCA_021870435.1/GCA_021870435.1_ASM2187043v1_genomic.fna",
      "fileType": "GENOMIC_NUCLEOTIDE_FASTA"
    }
  ]
},{
  "accession": "GCA_022211125.1",
  "files": [
    {
      "filePath": "GCA_022211125.1/GCA_022211125.1_ASM2221112v1_genomic.fna",
      "fileType": "GENOMIC_NUCLEOTIDE_FASTA"
    }
  ]
},{
  "accession": "GCA_022984315.1",
  "files": [
    {
      "filePath": "GCA_022984315.1/GCA_022984315.1_ASM2298431v1_genomic.fna",
      "fileType": "GENOMIC_NUCLEOTIDE_FASTA"
    }
  ]
},{
  "accession": "GCA_023119725.1",
  "files": [
    {
      "filePath": "GCA_023119725.1/GCA_023119725.1_ASM2311972v1_genomic.fna",
      "fileType": "GENOMIC_NUCLEOTIDE_FASTA"
    }
  ]
},{
  "accession": "GCA_023124165.1",
  "files": [
    {
      "filePath": "GCA_023124165.1/GCA_023124165.1_ASM2312416v1_genomic.fna",
      "fileType": "GENOMIC_NUCLEOTIDE_FASTA"
    }
  ]
},{
  "accession": "GCA_023131665.1",
  "files": [
    {
      "filePath": "GCA_023131665.1/GCA_023131665.1_ASM2313166v1_genomic.fna",
      "fileType": "GENOMIC_NUCLEOTIDE_FASTA"
    }
  ]
},{
  "accession": "GCA_023147515.1",
  "files": [
    {
      "filePath": "GCA_023147515.1/GCA_023147515.1_ASM2314751v1_genomic.fna",
      "fileType": "GENOMIC_NUCLEOTIDE_FASTA"
    }
  ]
},{
  "accession": "GCA_023156655.1",
  "files": [
    {
      "filePath": "GCA_023156655.1/GCA_023156655.1_ASM2315665v1_genomic.fna",
      "fileType": "GENOMIC_NUCLEOTIDE_FASTA"
    }
  ]
},{
  "accession": "GCA_023156995.1",
  "files": [
    {
      "filePath": "GCA_023156995.1/GCA_023156995.1_ASM2315699v1_genomic.fna",
      "fileType": "GENOMIC_NUCLEOTIDE_FASTA"
    }
  ]
},{
  "accession": "GCA_023159275.1",
  "files": [
    {
      "filePath": "GCA_023159275.1/GCA_023159275.1_ASM2315927v1_genomic.fna",
      "fileType": "GENOMIC_NUCLEOTIDE_FASTA"
    }
  ]
},{
  "accession": "GCA_023523485.1",
  "files": [
    {
      "filePath": "GCA_023523485.1/GCA_023523485.1_ASM2352348v1_genomic.fna",
      "fileType": "GENOMIC_NUCLEOTIDE_FASTA"
    }
  ]
},{
  "accession": "GCA_023590965.1",
  "files": [
    {
      "filePath": "GCA_023590965.1/GCA_023590965.1_ASM2359096v1_genomic.fna",
      "fileType": "GENOMIC_NUCLEOTIDE_FASTA"
    }
  ]
},{
  "accession": "GCA_023661435.1",
  "files": [
    {
      "filePath": "GCA_023661435.1/GCA_023661435.1_ASM2366143v1_genomic.fna",
      "fileType": "GENOMIC_NUCLEOTIDE_FASTA"
    }
  ]
},{
  "accession": "GCA_023700065.1",
  "files": [
    {
      "filePath": "GCA_023700065.1/GCA_023700065.1_ASM2370006v1_genomic.fna",
      "fileType": "GENOMIC_NUCLEOTIDE_FASTA"
    }
  ]
},{
  "accession": "GCA_023980845.2",
  "files": [
    {
      "filePath": "GCA_023980845.2/GCA_023980845.2_ASM2398084v1_genomic.fna",
      "fileType": "GENOMIC_NUCLEOTIDE_FASTA"
    }
  ]
},{
  "accession": "GCA_023980965.1",
  "files": [
    {
      "filePath": "GCA_023980965.1/GCA_023980965.1_ASM2398096v1_genomic.fna",
      "fileType": "GENOMIC_NUCLEOTIDE_FASTA"
    }
  ]
},{
  "accession": "GCA_024371715.1",
  "files": [
    {
      "filePath": "GCA_024371715.1/GCA_024371715.1_ASM2437171v1_genomic.fna",
      "fileType": "GENOMIC_NUCLEOTIDE_FASTA"
    }
  ]
},{
  "accession": "GCA_024371745.1",
  "files": [
    {
      "filePath": "GCA_024371745.1/GCA_024371745.1_ASM2437174v1_genomic.fna",
      "fileType": "GENOMIC_NUCLEOTIDE_FASTA"
    }
  ]
},{
  "accession": "GCA_024382435.1",
  "files": [
    {
      "filePath": "GCA_024382435.1/GCA_024382435.1_ASM2438243v1_genomic.fna",
      "fileType": "GENOMIC_NUCLEOTIDE_FASTA"
    }
  ]
},{
  "accession": "GCA_024382445.1",
  "files": [
    {
      "filePath": "GCA_024382445.1/GCA_024382445.1_ASM2438244v1_genomic.fna",
      "fileType": "GENOMIC_NUCLEOTIDE_FASTA"
    }
  ]
},{
  "accession": "GCA_024382455.1",
  "files": [
    {
      "filePath": "GCA_024382455.1/GCA_024382455.1_ASM2438245v1_genomic.fna",
      "fileType": "GENOMIC_NUCLEOTIDE_FASTA"
    }
  ]
},{
  "accession": "GCA_024382465.1",
  "files": [
    {
      "filePath": "GCA_024382465.1/GCA_024382465.1_ASM2438246v1_genomic.fna",
      "fileType": "GENOMIC_NUCLEOTIDE_FASTA"
    }
  ]
},{
  "accession": "GCA_024382475.1",
  "files": [
    {
      "filePath": "GCA_024382475.1/GCA_024382475.1_ASM2438247v1_genomic.fna",
      "fileType": "GENOMIC_NUCLEOTIDE_FASTA"
    }
  ]
},{
  "accession": "GCA_024382485.1",
  "files": [
    {
      "filePath": "GCA_024382485.1/GCA_024382485.1_ASM2438248v1_genomic.fna",
      "fileType": "GENOMIC_NUCLEOTIDE_FASTA"
    }
  ]
},{
  "accession": "GCA_024382495.1",
  "files": [
    {
      "filePath": "GCA_024382495.1/GCA_024382495.1_ASM2438249v1_genomic.fna",
      "fileType": "GENOMIC_NUCLEOTIDE_FASTA"
    }
  ]
},{
  "accession": "GCA_024382505.1",
  "files": [
    {
      "filePath": "GCA_024382505.1/GCA_024382505.1_ASM2438250v1_genomic.fna",
      "fileType": "GENOMIC_NUCLEOTIDE_FASTA"
    }
  ]
},{
  "accession": "GCA_024382515.1",
  "files": [
    {
      "filePath": "GCA_024382515.1/GCA_024382515.1_ASM2438251v1_genomic.fna",
      "fileType": "GENOMIC_NUCLEOTIDE_FASTA"
    }
  ]
},{
  "accession": "GCA_024382525.1",
  "files": [
    {
      "filePath": "GCA_024382525.1/GCA_024382525.1_ASM2438252v1_genomic.fna",
      "fileType": "GENOMIC_NUCLEOTIDE_FASTA"
    }
  ]
},{
  "accession": "GCA_024382535.1",
  "files": [
    {
      "filePath": "GCA_024382535.1/GCA_024382535.1_ASM2438253v1_genomic.fna",
      "fileType": "GENOMIC_NUCLEOTIDE_FASTA"
    }
  ]
},{
  "accession": "GCA_024382545.1",
  "files": [
    {
      "filePath": "GCA_024382545.1/GCA_024382545.1_ASM2438254v1_genomic.fna",
      "fileType": "GENOMIC_NUCLEOTIDE_FASTA"
    }
  ]
},{
  "accession": "GCA_024382555.1",
  "files": [
    {
      "filePath": "GCA_024382555.1/GCA_024382555.1_ASM2438255v1_genomic.fna",
      "fileType": "GENOMIC_NUCLEOTIDE_FASTA"
    }
  ]
},{
  "accession": "GCA_024382565.1",
  "files": [
    {
      "filePath": "GCA_024382565.1/GCA_024382565.1_ASM2438256v1_genomic.fna",
      "fileType": "GENOMIC_NUCLEOTIDE_FASTA"
    }
  ]
},{
  "accession": "GCA_024382575.1",
  "files": [
    {
      "filePath": "GCA_024382575.1/GCA_024382575.1_ASM2438257v1_genomic.fna",
      "fileType": "GENOMIC_NUCLEOTIDE_FASTA"
    }
  ]
},{
  "accession": "GCA_024382585.1",
  "files": [
    {
      "filePath": "GCA_024382585.1/GCA_024382585.1_ASM2438258v1_genomic.fna",
      "fileType": "GENOMIC_NUCLEOTIDE_FASTA"
    }
  ]
},{
  "accession": "GCA_024382595.1",
  "files": [
    {
      "filePath": "GCA_024382595.1/GCA_024382595.1_ASM2438259v1_genomic.fna",
      "fileType": "GENOMIC_NUCLEOTIDE_FASTA"
    }
  ]
},{
  "accession": "GCA_024382605.1",
  "files": [
    {
      "filePath": "GCA_024382605.1/GCA_024382605.1_ASM2438260v1_genomic.fna",
      "fileType": "GENOMIC_NUCLEOTIDE_FASTA"
    }
  ]
},{
  "accession": "GCA_024382615.1",
  "files": [
    {
      "filePath": "GCA_024382615.1/GCA_024382615.1_ASM2438261v1_genomic.fna",
      "fileType": "GENOMIC_NUCLEOTIDE_FASTA"
    }
  ]
},{
  "accession": "GCA_024382625.1",
  "files": [
    {
      "filePath": "GCA_024382625.1/GCA_024382625.1_ASM2438262v1_genomic.fna",
      "fileType": "GENOMIC_NUCLEOTIDE_FASTA"
    }
  ]
},{
  "accession": "GCA_024382635.1",
  "files": [
    {
      "filePath": "GCA_024382635.1/GCA_024382635.1_ASM2438263v1_genomic.fna",
      "fileType": "GENOMIC_NUCLEOTIDE_FASTA"
    }
  ]
},{
  "accession": "GCA_024382645.1",
  "files": [
    {
      "filePath": "GCA_024382645.1/GCA_024382645.1_ASM2438264v1_genomic.fna",
      "fileType": "GENOMIC_NUCLEOTIDE_FASTA"
    }
  ]
},{
  "accession": "GCA_024382655.1",
  "files": [
    {
      "filePath": "GCA_024382655.1/GCA_024382655.1_ASM2438265v1_genomic.fna",
      "fileType": "GENOMIC_NUCLEOTIDE_FASTA"
    }
  ]
},{
  "accession": "GCA_024382665.1",
  "files": [
    {
      "filePath": "GCA_024382665.1/GCA_024382665.1_ASM2438266v1_genomic.fna",
      "fileType": "GENOMIC_NUCLEOTIDE_FASTA"
    }
  ]
},{
  "accession": "GCA_024382675.1",
  "files": [
    {
      "filePath": "GCA_024382675.1/GCA_024382675.1_ASM2438267v1_genomic.fna",
      "fileType": "GENOMIC_NUCLEOTIDE_FASTA"
    }
  ]
},{
  "accession": "GCA_024382685.1",
  "files": [
    {
      "filePath": "GCA_024382685.1/GCA_024382685.1_ASM2438268v1_genomic.fna",
      "fileType": "GENOMIC_NUCLEOTIDE_FASTA"
    }
  ]
},{
  "accession": "GCA_024382695.1",
  "files": [
    {
      "filePath": "GCA_024382695.1/GCA_024382695.1_ASM2438269v1_genomic.fna",
      "fileType": "GENOMIC_NUCLEOTIDE_FASTA"
    }
  ]
},{
  "accession": "GCA_024382705.1",
  "files": [
    {
      "filePath": "GCA_024382705.1/GCA_024382705.1_ASM2438270v1_genomic.fna",
      "fileType": "GENOMIC_NUCLEOTIDE_FASTA"
    }
  ]
},{
  "accession": "GCA_024382715.1",
  "files": [
    {
      "filePath": "GCA_024382715.1/GCA_024382715.1_ASM2438271v1_genomic.fna",
      "fileType": "GENOMIC_NUCLEOTIDE_FASTA"
    }
  ]
},{
  "accession": "GCA_024382725.1",
  "files": [
    {
      "filePath": "GCA_024382725.1/GCA_024382725.1_ASM2438272v1_genomic.fna",
      "fileType": "GENOMIC_NUCLEOTIDE_FASTA"
    }
  ]
},{
  "accession": "GCA_024382735.1",
  "files": [
    {
      "filePath": "GCA_024382735.1/GCA_024382735.1_ASM2438273v1_genomic.fna",
      "fileType": "GENOMIC_NUCLEOTIDE_FASTA"
    }
  ]
},{
  "accession": "GCA_024382745.1",
  "files": [
    {
      "filePath": "GCA_024382745.1/GCA_024382745.1_ASM2438274v1_genomic.fna",
      "fileType": "GENOMIC_NUCLEOTIDE_FASTA"
    }
  ]
},{
  "accession": "GCA_024382755.1",
  "files": [
    {
      "filePath": "GCA_024382755.1/GCA_024382755.1_ASM2438275v1_genomic.fna",
      "fileType": "GENOMIC_NUCLEOTIDE_FASTA"
    }
  ]
},{
  "accession": "GCA_024382765.1",
  "files": [
    {
      "filePath": "GCA_024382765.1/GCA_024382765.1_ASM2438276v1_genomic.fna",
      "fileType": "GENOMIC_NUCLEOTIDE_FASTA"
    }
  ]
},{
  "accession": "GCA_024382775.1",
  "files": [
    {
      "filePath": "GCA_024382775.1/GCA_024382775.1_ASM2438277v1_genomic.fna",
      "fileType": "GENOMIC_NUCLEOTIDE_FASTA"
    }
  ]
},{
  "accession": "GCA_024382785.1",
  "files": [
    {
      "filePath": "GCA_024382785.1/GCA_024382785.1_ASM2438278v1_genomic.fna",
      "fileType": "GENOMIC_NUCLEOTIDE_FASTA"
    }
  ]
},{
  "accession": "GCA_024382795.1",
  "files": [
    {
      "filePath": "GCA_024382795.1/GCA_024382795.1_ASM2438279v1_genomic.fna",
      "fileType": "GENOMIC_NUCLEOTIDE_FASTA"
    }
  ]
},{
  "accession": "GCA_024382805.1",
  "files": [
    {
      "filePath": "GCA_024382805.1/GCA_024382805.1_ASM2438280v1_genomic.fna",
      "fileType": "GENOMIC_NUCLEOTIDE_FASTA"
    }
  ]
},{
  "accession": "GCA_024382815.1",
  "files": [
    {
      "filePath": "GCA_024382815.1/GCA_024382815.1_ASM2438281v1_genomic.fna",
      "fileType": "GENOMIC_NUCLEOTIDE_FASTA"
    }
  ]
},{
  "accession": "GCA_024382825.1",
  "files": [
    {
      "filePath": "GCA_024382825.1/GCA_024382825.1_ASM2438282v1_genomic.fna",
      "fileType": "GENOMIC_NUCLEOTIDE_FASTA"
    }
  ]
},{
  "accession": "GCA_024382835.1",
  "files": [
    {
      "filePath": "GCA_024382835.1/GCA_024382835.1_ASM2438283v1_genomic.fna",
      "fileType": "GENOMIC_NUCLEOTIDE_FASTA"
    }
  ]
},{
  "accession": "GCA_024382845.1",
  "files": [
    {
      "filePath": "GCA_024382845.1/GCA_024382845.1_ASM2438284v1_genomic.fna",
      "fileType": "GENOMIC_NUCLEOTIDE_FASTA"
    }
  ]
},{
  "accession": "GCA_024382855.1",
  "files": [
    {
      "filePath": "GCA_024382855.1/GCA_024382855.1_ASM2438285v1_genomic.fna",
      "fileType": "GENOMIC_NUCLEOTIDE_FASTA"
    }
  ]
},{
  "accession": "GCA_024382865.1",
  "files": [
    {
      "filePath": "GCA_024382865.1/GCA_024382865.1_ASM2438286v1_genomic.fna",
      "fileType": "GENOMIC_NUCLEOTIDE_FASTA"
    }
  ]
},{
  "accession": "GCA_024382875.1",
  "files": [
    {
      "filePath": "GCA_024382875.1/GCA_024382875.1_ASM2438287v1_genomic.fna",
      "fileType": "GENOMIC_NUCLEOTIDE_FASTA"
    }
  ]
},{
  "accession": "GCA_024382885.1",
  "files": [
    {
      "filePath": "GCA_024382885.1/GCA_024382885.1_ASM2438288v1_genomic.fna",
      "fileType": "GENOMIC_NUCLEOTIDE_FASTA"
    }
  ]
},{
  "accession": "GCA_024382895.1",
  "files": [
    {
      "filePath": "GCA_024382895.1/GCA_024382895.1_ASM2438289v1_genomic.fna",
      "fileType": "GENOMIC_NUCLEOTIDE_FASTA"
    }
  ]
},{
  "accession": "GCA_024382905.1",
  "files": [
    {
      "filePath": "GCA_024382905.1/GCA_024382905.1_ASM2438290v1_genomic.fna",
      "fileType": "GENOMIC_NUCLEOTIDE_FASTA"
    }
  ]
},{
  "accession": "GCA_024382915.1",
  "files": [
    {
      "filePath": "GCA_024382915.1/GCA_024382915.1_ASM2438291v1_genomic.fna",
      "fileType": "GENOMIC_NUCLEOTIDE_FASTA"
    }
  ]
},{
  "accession": "GCA_024382925.1",
  "files": [
    {
      "filePath": "GCA_024382925.1/GCA_024382925.1_ASM2438292v1_genomic.fna",
      "fileType": "GENOMIC_NUCLEOTIDE_FASTA"
    }
  ]
},{
  "accession": "GCA_024382935.1",
  "files": [
    {
      "filePath": "GCA_024382935.1/GCA_024382935.1_ASM2438293v1_genomic.fna",
      "fileType": "GENOMIC_NUCLEOTIDE_FASTA"
    }
  ]
},{
  "accession": "GCA_024382945.1",
  "files": [
    {
      "filePath": "GCA_024382945.1/GCA_024382945.1_ASM2438294v1_genomic.fna",
      "fileType": "GENOMIC_NUCLEOTIDE_FASTA"
    }
  ]
},{
  "accession": "GCA_024382955.1",
  "files": [
    {
      "filePath": "GCA_024382955.1/GCA_024382955.1_ASM2438295v1_genomic.fna",
      "fileType": "GENOMIC_NUCLEOTIDE_FASTA"
    }
  ]
},{
  "accession": "GCA_024382965.1",
  "files": [
    {
      "filePath": "GCA_024382965.1/GCA_024382965.1_ASM2438296v1_genomic.fna",
      "fileType": "GENOMIC_NUCLEOTIDE_FASTA"
    }
  ]
},{
  "accession": "GCA_024382975.1",
  "files": [
    {
      "filePath": "GCA_024382975.1/GCA_024382975.1_ASM2438297v1_genomic.fna",
      "fileType": "GENOMIC_NUCLEOTIDE_FASTA"
    }
  ]
},{
  "accession": "GCA_024382985.1",
  "files": [
    {
      "filePath": "GCA_024382985.1/GCA_024382985.1_ASM2438298v1_genomic.fna",
      "fileType": "GENOMIC_NUCLEOTIDE_FASTA"
    }
  ]
},{
  "accession": "GCA_024382995.1",
  "files": [
    {
      "filePath": "GCA_024382995.1/GCA_024382995.1_ASM2438299v1_genomic.fna",
      "fileType": "GENOMIC_NUCLEOTIDE_FASTA"
    }
  ]
},{
  "accession": "GCA_024383005.1",
  "files": [
    {
      "filePath": "GCA_024383005.1/GCA_024383005.1_ASM2438300v1_genomic.fna",
      "fileType": "GENOMIC_NUCLEOTIDE_FASTA"
    }
  ]
},{
  "accession": "GCA_024383015.1",
  "files": [
    {
      "filePath": "GCA_024383015.1/GCA_024383015.1_ASM2438301v1_genomic.fna",
      "fileType": "GENOMIC_NUCLEOTIDE_FASTA"
    }
  ]
},{
  "accession": "GCA_024383025.1",
  "files": [
    {
      "filePath": "GCA_024383025.1/GCA_024383025.1_ASM2438302v1_genomic.fna",
      "fileType": "GENOMIC_NUCLEOTIDE_FASTA"
    }
  ]
},{
  "accession": "GCA_024383035.1",
  "files": [
    {
      "filePath": "GCA_024383035.1/GCA_024383035.1_ASM2438303v1_genomic.fna",
      "fileType": "GENOMIC_NUCLEOTIDE_FASTA"
    }
  ]
},{
  "accession": "GCA_024383045.1",
  "files": [
    {
      "filePath": "GCA_024383045.1/GCA_024383045.1_ASM2438304v1_genomic.fna",
      "fileType": "GENOMIC_NUCLEOTIDE_FASTA"
    }
  ]
},{
  "accession": "GCA_024383055.1",
  "files": [
    {
      "filePath": "GCA_024383055.1/GCA_024383055.1_ASM2438305v1_genomic.fna",
      "fileType": "GENOMIC_NUCLEOTIDE_FASTA"
    }
  ]
},{
  "accession": "GCA_024383065.1",
  "files": [
    {
      "filePath": "GCA_024383065.1/GCA_024383065.1_ASM2438306v1_genomic.fna",
      "fileType": "GENOMIC_NUCLEOTIDE_FASTA"
    }
  ]
},{
  "accession": "GCA_024383075.1",
  "files": [
    {
      "filePath": "GCA_024383075.1/GCA_024383075.1_ASM2438307v1_genomic.fna",
      "fileType": "GENOMIC_NUCLEOTIDE_FASTA"
    }
  ]
},{
  "accession": "GCA_024383085.1",
  "files": [
    {
      "filePath": "GCA_024383085.1/GCA_024383085.1_ASM2438308v1_genomic.fna",
      "fileType": "GENOMIC_NUCLEOTIDE_FASTA"
    }
  ]
},{
  "accession": "GCA_024383095.1",
  "files": [
    {
      "filePath": "GCA_024383095.1/GCA_024383095.1_ASM2438309v1_genomic.fna",
      "fileType": "GENOMIC_NUCLEOTIDE_FASTA"
    }
  ]
},{
  "accession": "GCA_024383105.1",
  "files": [
    {
      "filePath": "GCA_024383105.1/GCA_024383105.1_ASM2438310v1_genomic.fna",
      "fileType": "GENOMIC_NUCLEOTIDE_FASTA"
    }
  ]
},{
  "accession": "GCA_024383115.1",
  "files": [
    {
      "filePath": "GCA_024383115.1/GCA_024383115.1_ASM2438311v1_genomic.fna",
      "fileType": "GENOMIC_NUCLEOTIDE_FASTA"
    }
  ]
},{
  "accession": "GCA_024383125.1",
  "files": [
    {
      "filePath": "GCA_024383125.1/GCA_024383125.1_ASM2438312v1_genomic.fna",
      "fileType": "GENOMIC_NUCLEOTIDE_FASTA"
    }
  ]
},{
  "accession": "GCA_024383135.1",
  "files": [
    {
      "filePath": "GCA_024383135.1/GCA_024383135.1_ASM2438313v1_genomic.fna",
      "fileType": "GENOMIC_NUCLEOTIDE_FASTA"
    }
  ]
},{
  "accession": "GCA_024383145.1",
  "files": [
    {
      "filePath": "GCA_024383145.1/GCA_024383145.1_ASM2438314v1_genomic.fna",
      "fileType": "GENOMIC_NUCLEOTIDE_FASTA"
    }
  ]
},{
  "accession": "GCA_024383155.1",
  "files": [
    {
      "filePath": "GCA_024383155.1/GCA_024383155.1_ASM2438315v1_genomic.fna",
      "fileType": "GENOMIC_NUCLEOTIDE_FASTA"
    }
  ]
},{
  "accession": "GCA_024383165.1",
  "files": [
    {
      "filePath": "GCA_024383165.1/GCA_024383165.1_ASM2438316v1_genomic.fna",
      "fileType": "GENOMIC_NUCLEOTIDE_FASTA"
    }
  ]
},{
  "accession": "GCA_024383175.1",
  "files": [
    {
      "filePath": "GCA_024383175.1/GCA_024383175.1_ASM2438317v1_genomic.fna",
      "fileType": "GENOMIC_NUCLEOTIDE_FASTA"
    }
  ]
},{
  "accession": "GCA_024383185.1",
  "files": [
    {
      "filePath": "GCA_024383185.1/GCA_024383185.1_ASM2438318v1_genomic.fna",
      "fileType": "GENOMIC_NUCLEOTIDE_FASTA"
    }
  ]
},{
  "accession": "GCA_024383195.1",
  "files": [
    {
      "filePath": "GCA_024383195.1/GCA_024383195.1_ASM2438319v1_genomic.fna",
      "fileType": "GENOMIC_NUCLEOTIDE_FASTA"
    }
  ]
},{
  "accession": "GCA_024383205.1",
  "files": [
    {
      "filePath": "GCA_024383205.1/GCA_024383205.1_ASM2438320v1_genomic.fna",
      "fileType": "GENOMIC_NUCLEOTIDE_FASTA"
    }
  ]
},{
  "accession": "GCA_024383215.1",
  "files": [
    {
      "filePath": "GCA_024383215.1/GCA_024383215.1_ASM2438321v1_genomic.fna",
      "fileType": "GENOMIC_NUCLEOTIDE_FASTA"
    }
  ]
},{
  "accession": "GCA_024383225.1",
  "files": [
    {
      "filePath": "GCA_024383225.1/GCA_024383225.1_ASM2438322v1_genomic.fna",
      "fileType": "GENOMIC_NUCLEOTIDE_FASTA"
    }
  ]
},{
  "accession": "GCA_024383235.1",
  "files": [
    {
      "filePath": "GCA_024383235.1/GCA_024383235.1_ASM2438323v1_genomic.fna",
      "fileType": "GENOMIC_NUCLEOTIDE_FASTA"
    }
  ]
},{
  "accession": "GCA_024383245.1",
  "files": [
    {
      "filePath": "GCA_024383245.1/GCA_024383245.1_ASM2438324v1_genomic.fna",
      "fileType": "GENOMIC_NUCLEOTIDE_FASTA"
    }
  ]
},{
  "accession": "GCA_024383255.1",
  "files": [
    {
      "filePath": "GCA_024383255.1/GCA_024383255.1_ASM2438325v1_genomic.fna",
      "fileType": "GENOMIC_NUCLEOTIDE_FASTA"
    }
  ]
},{
  "accession": "GCA_024383265.1",
  "files": [
    {
      "filePath": "GCA_024383265.1/GCA_024383265.1_ASM2438326v1_genomic.fna",
      "fileType": "GENOMIC_NUCLEOTIDE_FASTA"
    }
  ]
},{
  "accession": "GCA_024383275.1",
  "files": [
    {
      "filePath": "GCA_024383275.1/GCA_024383275.1_ASM2438327v1_genomic.fna",
      "fileType": "GENOMIC_NUCLEOTIDE_FASTA"
    }
  ]
},{
  "accession": "GCA_024383285.1",
  "files": [
    {
      "filePath": "GCA_024383285.1/GCA_024383285.1_ASM2438328v1_genomic.fna",
      "fileType": "GENOMIC_NUCLEOTIDE_FASTA"
    }
  ]
},{
  "accession": "GCA_024383295.1",
  "files": [
    {
      "filePath": "GCA_024383295.1/GCA_024383295.1_ASM2438329v1_genomic.fna",
      "fileType": "GENOMIC_NUCLEOTIDE_FASTA"
    }
  ]
},{
  "accession": "GCA_024383305.1",
  "files": [
    {
      "filePath": "GCA_024383305.1/GCA_024383305.1_ASM2438330v1_genomic.fna",
      "fileType": "GENOMIC_NUCLEOTIDE_FASTA"
    }
  ]
},{
  "accession": "GCA_024383315.1",
  "files": [
    {
      "filePath": "GCA_024383315.1/GCA_024383315.1_ASM2438331v1_genomic.fna",
      "fileType": "GENOMIC_NUCLEOTIDE_FASTA"
    }
  ]
},{
  "accession": "GCA_024383325.1",
  "files": [
    {
      "filePath": "GCA_024383325.1/GCA_024383325.1_ASM2438332v1_genomic.fna",
      "fileType": "GENOMIC_NUCLEOTIDE_FASTA"
    }
  ]
},{
  "accession": "GCA_024383335.1",
  "files": [
    {
      "filePath": "GCA_024383335.1/GCA_024383335.1_ASM2438333v1_genomic.fna",
      "fileType": "GENOMIC_NUCLEOTIDE_FASTA"
    }
  ]
},{
  "accession": "GCA_024383345.1",
  "files": [
    {
      "filePath": "GCA_024383345.1/GCA_024383345.1_ASM2438334v1_genomic.fna",
      "fileType": "GENOMIC_NUCLEOTIDE_FASTA"
    }
  ]
},{
  "accession": "GCA_024383355.1",
  "files": [
    {
      "filePath": "GCA_024383355.1/GCA_024383355.1_ASM2438335v1_genomic.fna",
      "fileType": "GENOMIC_NUCLEOTIDE_FASTA"
    }
  ]
},{
  "accession": "GCA_024383365.1",
  "files": [
    {
      "filePath": "GCA_024383365.1/GCA_024383365.1_ASM2438336v1_genomic.fna",
      "fileType": "GENOMIC_NUCLEOTIDE_FASTA"
    }
  ]
},{
  "accession": "GCA_024383375.1",
  "files": [
    {
      "filePath": "GCA_024383375.1/GCA_024383375.1_ASM2438337v1_genomic.fna",
      "fileType": "GENOMIC_NUCLEOTIDE_FASTA"
    }
  ]
},{
  "accession": "GCA_024383385.1",
  "files": [
    {
      "filePath": "GCA_024383385.1/GCA_024383385.1_ASM2438338v1_genomic.fna",
      "fileType": "GENOMIC_NUCLEOTIDE_FASTA"
    }
  ]
},{
  "accession": "GCA_024383395.1",
  "files": [
    {
      "filePath": "GCA_024383395.1/GCA_024383395.1_ASM2438339v1_genomic.fna",
      "fileType": "GENOMIC_NUCLEOTIDE_FASTA"
    }
  ]
},{
  "accession": "GCA_024383405.1",
  "files": [
    {
      "filePath": "GCA_024383405.1/GCA_024383405.1_ASM2438340v1_genomic.fna",
      "fileType": "GENOMIC_NUCLEOTIDE_FASTA"
    }
  ]
},{
  "accession": "GCA_024383415.1",
  "files": [
    {
      "filePath": "GCA_024383415.1/GCA_024383415.1_ASM2438341v1_genomic.fna",
      "fileType": "GENOMIC_NUCLEOTIDE_FASTA"
    }
  ]
},{
  "accession": "GCA_024383425.1",
  "files": [
    {
      "filePath": "GCA_024383425.1/GCA_024383425.1_ASM2438342v1_genomic.fna",
      "fileType": "GENOMIC_NUCLEOTIDE_FASTA"
    }
  ]
},{
  "accession": "GCA_024383435.1",
  "files": [
    {
      "filePath": "GCA_024383435.1/GCA_024383435.1_ASM2438343v1_genomic.fna",
      "fileType": "GENOMIC_NUCLEOTIDE_FASTA"
    }
  ]
},{
  "accession": "GCA_024383445.1",
  "files": [
    {
      "filePath": "GCA_024383445.1/GCA_024383445.1_ASM2438344v1_genomic.fna",
      "fileType": "GENOMIC_NUCLEOTIDE_FASTA"
    }
  ]
},{
  "accession": "GCA_024383455.1",
  "files": [
    {
      "filePath": "GCA_024383455.1/GCA_024383455.1_ASM2438345v1_genomic.fna",
      "fileType": "GENOMIC_NUCLEOTIDE_FASTA"
    }
  ]
},{
  "accession": "GCA_024383465.1",
  "files": [
    {
      "filePath": "GCA_024383465.1/GCA_024383465.1_ASM2438346v1_genomic.fna",
      "fileType": "GENOMIC_NUCLEOTIDE_FASTA"
    }
  ]
},{
  "accession": "GCA_024383475.1",
  "files": [
    {
      "filePath": "GCA_024383475.1/GCA_024383475.1_ASM2438347v1_genomic.fna",
      "fileType": "GENOMIC_NUCLEOTIDE_FASTA"
    }
  ]
},{
  "accession": "GCA_024383485.1",
  "files": [
    {
      "filePath": "GCA_024383485.1/GCA_024383485.1_ASM2438348v1_genomic.fna",
      "fileType": "GENOMIC_NUCLEOTIDE_FASTA"
    }
  ]
},{
  "accession": "GCA_024383495.1",
  "files": [
    {
      "filePath": "GCA_024383495.1/GCA_024383495.1_ASM2438349v1_genomic.fna",
      "fileType": "GENOMIC_NUCLEOTIDE_FASTA"
    }
  ]
},{
  "accession": "GCA_024383505.1",
  "files": [
    {
      "filePath": "GCA_024383505.1/GCA_024383505.1_ASM2438350v1_genomic.fna",
      "fileType": "GENOMIC_NUCLEOTIDE_FASTA"
    }
  ]
},{
  "accession": "GCA_024383515.1",
  "files": [
    {
      "filePath": "GCA_024383515.1/GCA_024383515.1_ASM2438351v1_genomic.fna",
      "fileType": "GENOMIC_NUCLEOTIDE_FASTA"
    }
  ]
},{
  "accession": "GCA_024383525.1",
  "files": [
    {
      "filePath": "GCA_024383525.1/GCA_024383525.1_ASM2438352v1_genomic.fna",
      "fileType": "GENOMIC_NUCLEOTIDE_FASTA"
    }
  ]
},{
  "accession": "GCA_024383535.1",
  "files": [
    {
      "filePath": "GCA_024383535.1/GCA_024383535.1_ASM2438353v1_genomic.fna",
      "fileType": "GENOMIC_NUCLEOTIDE_FASTA"
    }
  ]
},{
  "accession": "GCA_024383545.1",
  "files": [
    {
      "filePath": "GCA_024383545.1/GCA_024383545.1_ASM2438354v1_genomic.fna",
      "fileType": "GENOMIC_NUCLEOTIDE_FASTA"
    }
  ]
},{
  "accession": "GCA_024383555.1",
  "files": [
    {
      "filePath": "GCA_024383555.1/GCA_024383555.1_ASM2438355v1_genomic.fna",
      "fileType": "GENOMIC_NUCLEOTIDE_FASTA"
    }
  ]
},{
  "accession": "GCA_024383565.1",
  "files": [
    {
      "filePath": "GCA_024383565.1/GCA_024383565.1_ASM2438356v1_genomic.fna",
      "fileType": "GENOMIC_NUCLEOTIDE_FASTA"
    }
  ]
},{
  "accession": "GCA_024383575.1",
  "files": [
    {
      "filePath": "GCA_024383575.1/GCA_024383575.1_ASM2438357v1_genomic.fna",
      "fileType": "GENOMIC_NUCLEOTIDE_FASTA"
    }
  ]
},{
  "accession": "GCA_024383585.1",
  "files": [
    {
      "filePath": "GCA_024383585.1/GCA_024383585.1_ASM2438358v1_genomic.fna",
      "fileType": "GENOMIC_NUCLEOTIDE_FASTA"
    }
  ]
},{
  "accession": "GCA_024383595.1",
  "files": [
    {
      "filePath": "GCA_024383595.1/GCA_024383595.1_ASM2438359v1_genomic.fna",
      "fileType": "GENOMIC_NUCLEOTIDE_FASTA"
    }
  ]
},{
  "accession": "GCA_024383605.1",
  "files": [
    {
      "filePath": "GCA_024383605.1/GCA_024383605.1_ASM2438360v1_genomic.fna",
      "fileType": "GENOMIC_NUCLEOTIDE_FASTA"
    }
  ]
},{
  "accession": "GCA_024383615.1",
  "files": [
    {
      "filePath": "GCA_024383615.1/GCA_024383615.1_ASM2438361v1_genomic.fna",
      "fileType": "GENOMIC_NUCLEOTIDE_FASTA"
    }
  ]
},{
  "accession": "GCA_024383625.1",
  "files": [
    {
      "filePath": "GCA_024383625.1/GCA_024383625.1_ASM2438362v1_genomic.fna",
      "fileType": "GENOMIC_NUCLEOTIDE_FASTA"
    }
  ]
},{
  "accession": "GCA_024383635.1",
  "files": [
    {
      "filePath": "GCA_024383635.1/GCA_024383635.1_ASM2438363v1_genomic.fna",
      "fileType": "GENOMIC_NUCLEOTIDE_FASTA"
    }
  ]
},{
  "accession": "GCA_024383645.1",
  "files": [
    {
      "filePath": "GCA_024383645.1/GCA_024383645.1_ASM2438364v1_genomic.fna",
      "fileType": "GENOMIC_NUCLEOTIDE_FASTA"
    }
  ]
},{
  "accession": "GCA_024383655.1",
  "files": [
    {
      "filePath": "GCA_024383655.1/GCA_024383655.1_ASM2438365v1_genomic.fna",
      "fileType": "GENOMIC_NUCLEOTIDE_FASTA"
    }
  ]
},{
  "accession": "GCA_024383665.1",
  "files": [
    {
      "filePath": "GCA_024383665.1/GCA_024383665.1_ASM2438366v1_genomic.fna",
      "fileType": "GENOMIC_NUCLEOTIDE_FASTA"
    }
  ]
},{
  "accession": "GCA_024383675.1",
  "files": [
    {
      "filePath": "GCA_024383675.1/GCA_024383675.1_ASM2438367v1_genomic.fna",
      "fileType": "GENOMIC_NUCLEOTIDE_FASTA"
    }
  ]
},{
  "accession": "GCA_024383685.1",
  "files": [
    {
      "filePath": "GCA_024383685.1/GCA_024383685.1_ASM2438368v1_genomic.fna",
      "fileType": "GENOMIC_NUCLEOTIDE_FASTA"
    }
  ]
},{
  "accession": "GCA_024383695.1",
  "files": [
    {
      "filePath": "GCA_024383695.1/GCA_024383695.1_ASM2438369v1_genomic.fna",
      "fileType": "GENOMIC_NUCLEOTIDE_FASTA"
    }
  ]
},{
  "accession": "GCA_024383705.1",
  "files": [
    {
      "filePath": "GCA_024383705.1/GCA_024383705.1_ASM2438370v1_genomic.fna",
      "fileType": "GENOMIC_NUCLEOTIDE_FASTA"
    }
  ]
},{
  "accession": "GCA_024383715.1",
  "files": [
    {
      "filePath": "GCA_024383715.1/GCA_024383715.1_ASM2438371v1_genomic.fna",
      "fileType": "GENOMIC_NUCLEOTIDE_FASTA"
    }
  ]
},{
  "accession": "GCA_024383725.1",
  "files": [
    {
      "filePath": "GCA_024383725.1/GCA_024383725.1_ASM2438372v1_genomic.fna",
      "fileType": "GENOMIC_NUCLEOTIDE_FASTA"
    }
  ]
},{
  "accession": "GCA_024383735.1",
  "files": [
    {
      "filePath": "GCA_024383735.1/GCA_024383735.1_ASM2438373v1_genomic.fna",
      "fileType": "GENOMIC_NUCLEOTIDE_FASTA"
    }
  ]
},{
  "accession": "GCA_024383745.1",
  "files": [
    {
      "filePath": "GCA_024383745.1/GCA_024383745.1_ASM2438374v1_genomic.fna",
      "fileType": "GENOMIC_NUCLEOTIDE_FASTA"
    }
  ]
},{
  "accession": "GCA_024383755.1",
  "files": [
    {
      "filePath": "GCA_024383755.1/GCA_024383755.1_ASM2438375v1_genomic.fna",
      "fileType": "GENOMIC_NUCLEOTIDE_FASTA"
    }
  ]
},{
  "accession": "GCA_024383765.1",
  "files": [
    {
      "filePath": "GCA_024383765.1/GCA_024383765.1_ASM2438376v1_genomic.fna",
      "fileType": "GENOMIC_NUCLEOTIDE_FASTA"
    }
  ]
},{
  "accession": "GCA_024383775.1",
  "files": [
    {
      "filePath": "GCA_024383775.1/GCA_024383775.1_ASM2438377v1_genomic.fna",
      "fileType": "GENOMIC_NUCLEOTIDE_FASTA"
    }
  ]
},{
  "accession": "GCA_024383785.1",
  "files": [
    {
      "filePath": "GCA_024383785.1/GCA_024383785.1_ASM2438378v1_genomic.fna",
      "fileType": "GENOMIC_NUCLEOTIDE_FASTA"
    }
  ]
},{
  "accession": "GCA_024383795.1",
  "files": [
    {
      "filePath": "GCA_024383795.1/GCA_024383795.1_ASM2438379v1_genomic.fna",
      "fileType": "GENOMIC_NUCLEOTIDE_FASTA"
    }
  ]
},{
  "accession": "GCA_024383805.1",
  "files": [
    {
      "filePath": "GCA_024383805.1/GCA_024383805.1_ASM2438380v1_genomic.fna",
      "fileType": "GENOMIC_NUCLEOTIDE_FASTA"
    }
  ]
},{
  "accession": "GCA_024383815.1",
  "files": [
    {
      "filePath": "GCA_024383815.1/GCA_024383815.1_ASM2438381v1_genomic.fna",
      "fileType": "GENOMIC_NUCLEOTIDE_FASTA"
    }
  ]
},{
  "accession": "GCA_024383825.1",
  "files": [
    {
      "filePath": "GCA_024383825.1/GCA_024383825.1_ASM2438382v1_genomic.fna",
      "fileType": "GENOMIC_NUCLEOTIDE_FASTA"
    }
  ]
},{
  "accession": "GCA_024383835.1",
  "files": [
    {
      "filePath": "GCA_024383835.1/GCA_024383835.1_ASM2438383v1_genomic.fna",
      "fileType": "GENOMIC_NUCLEOTIDE_FASTA"
    }
  ]
},{
  "accession": "GCA_024383845.1",
  "files": [
    {
      "filePath": "GCA_024383845.1/GCA_024383845.1_ASM2438384v1_genomic.fna",
      "fileType": "GENOMIC_NUCLEOTIDE_FASTA"
    }
  ]
},{
  "accession": "GCA_024383855.1",
  "files": [
    {
      "filePath": "GCA_024383855.1/GCA_024383855.1_ASM2438385v1_genomic.fna",
      "fileType": "GENOMIC_NUCLEOTIDE_FASTA"
    }
  ]
},{
  "accession": "GCA_024383865.1",
  "files": [
    {
      "filePath": "GCA_024383865.1/GCA_024383865.1_ASM2438386v1_genomic.fna",
      "fileType": "GENOMIC_NUCLEOTIDE_FASTA"
    }
  ]
},{
  "accession": "GCA_024383875.1",
  "files": [
    {
      "filePath": "GCA_024383875.1/GCA_024383875.1_ASM2438387v1_genomic.fna",
      "fileType": "GENOMIC_NUCLEOTIDE_FASTA"
    }
  ]
},{
  "accession": "GCA_024383885.1",
  "files": [
    {
      "filePath": "GCA_024383885.1/GCA_024383885.1_ASM2438388v1_genomic.fna",
      "fileType": "GENOMIC_NUCLEOTIDE_FASTA"
    }
  ]
},{
  "accession": "GCA_024383895.1",
  "files": [
    {
      "filePath": "GCA_024383895.1/GCA_024383895.1_ASM2438389v1_genomic.fna",
      "fileType": "GENOMIC_NUCLEOTIDE_FASTA"
    }
  ]
},{
  "accession": "GCA_024383905.1",
  "files": [
    {
      "filePath": "GCA_024383905.1/GCA_024383905.1_ASM2438390v1_genomic.fna",
      "fileType": "GENOMIC_NUCLEOTIDE_FASTA"
    }
  ]
},{
  "accession": "GCA_024383915.1",
  "files": [
    {
      "filePath": "GCA_024383915.1/GCA_024383915.1_ASM2438391v1_genomic.fna",
      "fileType": "GENOMIC_NUCLEOTIDE_FASTA"
    }
  ]
},{
  "accession": "GCA_024383925.1",
  "files": [
    {
      "filePath": "GCA_024383925.1/GCA_024383925.1_ASM2438392v1_genomic.fna",
      "fileType": "GENOMIC_NUCLEOTIDE_FASTA"
    }
  ]
},{
  "accession": "GCA_024383935.1",
  "files": [
    {
      "filePath": "GCA_024383935.1/GCA_024383935.1_ASM2438393v1_genomic.fna",
      "fileType": "GENOMIC_NUCLEOTIDE_FASTA"
    }
  ]
},{
  "accession": "GCA_024383945.1",
  "files": [
    {
      "filePath": "GCA_024383945.1/GCA_024383945.1_ASM2438394v1_genomic.fna",
      "fileType": "GENOMIC_NUCLEOTIDE_FASTA"
    }
  ]
},{
  "accession": "GCA_024383955.1",
  "files": [
    {
      "filePath": "GCA_024383955.1/GCA_024383955.1_ASM2438395v1_genomic.fna",
      "fileType": "GENOMIC_NUCLEOTIDE_FASTA"
    }
  ]
},{
  "accession": "GCA_024383965.1",
  "files": [
    {
      "filePath": "GCA_024383965.1/GCA_024383965.1_ASM2438396v1_genomic.fna",
      "fileType": "GENOMIC_NUCLEOTIDE_FASTA"
    }
  ]
},{
  "accession": "GCA_024383975.1",
  "files": [
    {
      "filePath": "GCA_024383975.1/GCA_024383975.1_ASM2438397v1_genomic.fna",
      "fileType": "GENOMIC_NUCLEOTIDE_FASTA"
    }
  ]
},{
  "accession": "GCA_024383985.1",
  "files": [
    {
      "filePath": "GCA_024383985.1/GCA_024383985.1_ASM2438398v1_genomic.fna",
      "fileType": "GENOMIC_NUCLEOTIDE_FASTA"
    }
  ]
},{
  "accession": "GCA_024383995.1",
  "files": [
    {
      "filePath": "GCA_024383995.1/GCA_024383995.1_ASM2438399v1_genomic.fna",
      "fileType": "GENOMIC_NUCLEOTIDE_FASTA"
    }
  ]
},{
  "accession": "GCA_024384005.1",
  "files": [
    {
      "filePath": "GCA_024384005.1/GCA_024384005.1_ASM2438400v1_genomic.fna",
      "fileType": "GENOMIC_NUCLEOTIDE_FASTA"
    }
  ]
},{
  "accession": "GCA_024384015.1",
  "files": [
    {
      "filePath": "GCA_024384015.1/GCA_024384015.1_ASM2438401v1_genomic.fna",
      "fileType": "GENOMIC_NUCLEOTIDE_FASTA"
    }
  ]
},{
  "accession": "GCA_024384025.1",
  "files": [
    {
      "filePath": "GCA_024384025.1/GCA_024384025.1_ASM2438402v1_genomic.fna",
      "fileType": "GENOMIC_NUCLEOTIDE_FASTA"
    }
  ]
},{
  "accession": "GCA_024384035.1",
  "files": [
    {
      "filePath": "GCA_024384035.1/GCA_024384035.1_ASM2438403v1_genomic.fna",
      "fileType": "GENOMIC_NUCLEOTIDE_FASTA"
    }
  ]
},{
  "accession": "GCA_024384045.1",
  "files": [
    {
      "filePath": "GCA_024384045.1/GCA_024384045.1_ASM2438404v1_genomic.fna",
      "fileType": "GENOMIC_NUCLEOTIDE_FASTA"
    }
  ]
},{
  "accession": "GCA_024384055.1",
  "files": [
    {
      "filePath": "GCA_024384055.1/GCA_024384055.1_ASM2438405v1_genomic.fna",
      "fileType": "GENOMIC_NUCLEOTIDE_FASTA"
    }
  ]
},{
  "accession": "GCA_024384065.1",
  "files": [
    {
      "filePath": "GCA_024384065.1/GCA_024384065.1_ASM2438406v1_genomic.fna",
      "fileType": "GENOMIC_NUCLEOTIDE_FASTA"
    }
  ]
},{
  "accession": "GCA_024384075.1",
  "files": [
    {
      "filePath": "GCA_024384075.1/GCA_024384075.1_ASM2438407v1_genomic.fna",
      "fileType": "GENOMIC_NUCLEOTIDE_FASTA"
    }
  ]
},{
  "accession": "GCA_024384085.1",
  "files": [
    {
      "filePath": "GCA_024384085.1/GCA_024384085.1_ASM2438408v1_genomic.fna",
      "fileType": "GENOMIC_NUCLEOTIDE_FASTA"
    }
  ]
},{
  "accession": "GCA_024384095.1",
  "files": [
    {
      "filePath": "GCA_024384095.1/GCA_024384095.1_ASM2438409v1_genomic.fna",
      "fileType": "GENOMIC_NUCLEOTIDE_FASTA"
    }
  ]
},{
  "accession": "GCA_024384105.1",
  "files": [
    {
      "filePath": "GCA_024384105.1/GCA_024384105.1_ASM2438410v1_genomic.fna",
      "fileType": "GENOMIC_NUCLEOTIDE_FASTA"
    }
  ]
},{
  "accession": "GCA_024384115.1",
  "files": [
    {
      "filePath": "GCA_024384115.1/GCA_024384115.1_ASM2438411v1_genomic.fna",
      "fileType": "GENOMIC_NUCLEOTIDE_FASTA"
    }
  ]
},{
  "accession": "GCA_024606045.1",
  "files": [
    {
      "filePath": "GCA_024606045.1/GCA_024606045.1_ASM2460604v1_genomic.fna",
      "fileType": "GENOMIC_NUCLEOTIDE_FASTA"
    }
  ]
},{
  "accession": "GCA_024606055.1",
  "files": [
    {
      "filePath": "GCA_024606055.1/GCA_024606055.1_ASM2460605v1_genomic.fna",
      "fileType": "GENOMIC_NUCLEOTIDE_FASTA"
    }
  ]
},{
  "accession": "GCA_024750035.1",
  "files": [
    {
      "filePath": "GCA_024750035.1/GCA_024750035.1_ASM2475003v1_genomic.fna",
      "fileType": "GENOMIC_NUCLEOTIDE_FASTA"
    }
  ]
},{
  "accession": "GCA_024750075.1",
  "files": [
    {
      "filePath": "GCA_024750075.1/GCA_024750075.1_ASM2475007v1_genomic.fna",
      "fileType": "GENOMIC_NUCLEOTIDE_FASTA"
    }
  ]
},{
  "accession": "GCA_024752585.1",
  "files": [
    {
      "filePath": "GCA_024752585.1/GCA_024752585.1_ASM2475258v1_genomic.fna",
      "fileType": "GENOMIC_NUCLEOTIDE_FASTA"
    }
  ]
},{
  "accession": "GCA_024752705.1",
  "files": [
    {
      "filePath": "GCA_024752705.1/GCA_024752705.1_ASM2475270v1_genomic.fna",
      "fileType": "GENOMIC_NUCLEOTIDE_FASTA"
    }
  ]
},{
  "accession": "GCA_024825095.1",
  "files": [
    {
      "filePath": "GCA_024825095.1/GCA_024825095.1_ASM2482509v1_genomic.fna",
      "fileType": "GENOMIC_NUCLEOTIDE_FASTA"
    }
  ]
},{
  "accession": "GCA_024825105.1",
  "files": [
    {
      "filePath": "GCA_024825105.1/GCA_024825105.1_ASM2482510v1_genomic.fna",
      "fileType": "GENOMIC_NUCLEOTIDE_FASTA"
    }
  ]
},{
  "accession": "GCA_024825135.1",
  "files": [
    {
      "filePath": "GCA_024825135.1/GCA_024825135.1_ASM2482513v1_genomic.fna",
      "fileType": "GENOMIC_NUCLEOTIDE_FASTA"
    }
  ]
},{
  "accession": "GCA_024825175.1",
  "files": [
    {
      "filePath": "GCA_024825175.1/GCA_024825175.1_ASM2482517v1_genomic.fna",
      "fileType": "GENOMIC_NUCLEOTIDE_FASTA"
    }
  ]
},{
  "accession": "GCA_024825245.1",
  "files": [
    {
      "filePath": "GCA_024825245.1/GCA_024825245.1_ASM2482524v1_genomic.fna",
      "fileType": "GENOMIC_NUCLEOTIDE_FASTA"
    }
  ]
},{
  "accession": "GCA_024825255.1",
  "files": [
    {
      "filePath": "GCA_024825255.1/GCA_024825255.1_ASM2482525v1_genomic.fna",
      "fileType": "GENOMIC_NUCLEOTIDE_FASTA"
    }
  ]
},{
  "accession": "GCA_024827595.1",
  "files": [
    {
      "filePath": "GCA_024827595.1/GCA_024827595.1_ASM2482759v1_genomic.fna",
      "fileType": "GENOMIC_NUCLEOTIDE_FASTA"
    }
  ]
},{
  "accession": "GCA_024827625.1",
  "files": [
    {
      "filePath": "GCA_024827625.1/GCA_024827625.1_ASM2482762v1_genomic.fna",
      "fileType": "GENOMIC_NUCLEOTIDE_FASTA"
    }
  ]
},{
  "accession": "GCA_024930565.1",
  "files": [
    {
      "filePath": "GCA_024930565.1/GCA_024930565.1_ASM2493056v1_genomic.fna",
      "fileType": "GENOMIC_NUCLEOTIDE_FASTA"
    }
  ]
},{
  "accession": "GCA_025462495.1",
  "files": [
    {
      "filePath": "GCA_025462495.1/GCA_025462495.1_ASM2546249v1_genomic.fna",
      "fileType": "GENOMIC_NUCLEOTIDE_FASTA"
    }
  ]
},{
  "accession": "GCA_025462505.1",
  "files": [
    {
      "filePath": "GCA_025462505.1/GCA_025462505.1_ASM2546250v1_genomic.fna",
      "fileType": "GENOMIC_NUCLEOTIDE_FASTA"
    }
  ]
},{
  "accession": "GCA_025462515.1",
  "files": [
    {
      "filePath": "GCA_025462515.1/GCA_025462515.1_ASM2546251v1_genomic.fna",
      "fileType": "GENOMIC_NUCLEOTIDE_FASTA"
    }
  ]
},{
  "accession": "GCA_025887175.1",
  "files": [
    {
      "filePath": "GCA_025887175.1/GCA_025887175.1_ASM2588717v1_genomic.fna",
      "fileType": "GENOMIC_NUCLEOTIDE_FASTA"
    }
  ]
},{
  "accession": "GCA_025887295.1",
  "files": [
    {
      "filePath": "GCA_025887295.1/GCA_025887295.1_ASM2588729v1_genomic.fna",
      "fileType": "GENOMIC_NUCLEOTIDE_FASTA"
    }
  ]
},{
  "accession": "GCA_025887305.1",
  "files": [
    {
      "filePath": "GCA_025887305.1/GCA_025887305.1_ASM2588730v1_genomic.fna",
      "fileType": "GENOMIC_NUCLEOTIDE_FASTA"
    }
  ]
},{
  "accession": "GCA_025887315.1",
  "files": [
    {
      "filePath": "GCA_025887315.1/GCA_025887315.1_ASM2588731v1_genomic.fna",
      "fileType": "GENOMIC_NUCLEOTIDE_FASTA"
    }
  ]
},{
  "accession": "GCA_025887325.1",
  "files": [
    {
      "filePath": "GCA_025887325.1/GCA_025887325.1_ASM2588732v1_genomic.fna",
      "fileType": "GENOMIC_NUCLEOTIDE_FASTA"
    }
  ]
},{
  "accession": "GCA_025887335.1",
  "files": [
    {
      "filePath": "GCA_025887335.1/GCA_025887335.1_ASM2588733v1_genomic.fna",
      "fileType": "GENOMIC_NUCLEOTIDE_FASTA"
    }
  ]
},{
  "accession": "GCA_025887345.1",
  "files": [
    {
      "filePath": "GCA_025887345.1/GCA_025887345.1_ASM2588734v1_genomic.fna",
      "fileType": "GENOMIC_NUCLEOTIDE_FASTA"
    }
  ]
},{
  "accession": "GCA_025888255.1",
  "files": [
    {
      "filePath": "GCA_025888255.1/GCA_025888255.1_ASM2588825v1_genomic.fna",
      "fileType": "GENOMIC_NUCLEOTIDE_FASTA"
    }
  ]
},{
  "accession": "GCA_026210855.2",
  "files": [
    {
      "filePath": "GCA_026210855.2/GCA_026210855.2_ASM2621085v2_genomic.fna",
      "fileType": "GENOMIC_NUCLEOTIDE_FASTA"
    }
  ]
},{
  "accession": "GCA_026724105.1",
  "files": [
    {
      "filePath": "GCA_026724105.1/GCA_026724105.1_ASM2672410v1_genomic.fna",
      "fileType": "GENOMIC_NUCLEOTIDE_FASTA"
    }
  ]
},{
  "accession": "GCA_026724165.1",
  "files": [
    {
      "filePath": "GCA_026724165.1/GCA_026724165.1_ASM2672416v1_genomic.fna",
      "fileType": "GENOMIC_NUCLEOTIDE_FASTA"
    }
  ]
},{
  "accession": "GCA_026724235.1",
  "files": [
    {
      "filePath": "GCA_026724235.1/GCA_026724235.1_ASM2672423v1_genomic.fna",
      "fileType": "GENOMIC_NUCLEOTIDE_FASTA"
    }
  ]
},{
  "accession": "GCA_026724305.1",
  "files": [
    {
      "filePath": "GCA_026724305.1/GCA_026724305.1_ASM2672430v1_genomic.fna",
      "fileType": "GENOMIC_NUCLEOTIDE_FASTA"
    }
  ]
},{
  "accession": "GCA_026724315.1",
  "files": [
    {
      "filePath": "GCA_026724315.1/GCA_026724315.1_ASM2672431v1_genomic.fna",
      "fileType": "GENOMIC_NUCLEOTIDE_FASTA"
    }
  ]
},{
  "accession": "GCA_027580285.1",
  "files": [
    {
      "filePath": "GCA_027580285.1/GCA_027580285.1_Hot_spring_microbial_streamer_communities_from_Conch_Spring_Yellowstone_National_Park_USA_-_CON_C_genomic.fna",
      "fileType": "GENOMIC_NUCLEOTIDE_FASTA"
    }
  ]
},{
  "accession": "GCA_027580295.1",
  "files": [
    {
      "filePath": "GCA_027580295.1/GCA_027580295.1_ASM2758029v1_genomic.fna",
      "fileType": "GENOMIC_NUCLEOTIDE_FASTA"
    }
  ]
},{
  "accession": "GCA_027580315.1",
  "files": [
    {
      "filePath": "GCA_027580315.1/GCA_027580315.1_ASM2758031v1_genomic.fna",
      "fileType": "GENOMIC_NUCLEOTIDE_FASTA"
    }
  ]
},{
  "accession": "GCA_027582465.1",
  "files": [
    {
      "filePath": "GCA_027582465.1/GCA_027582465.1_ASM2758246v1_genomic.fna",
      "fileType": "GENOMIC_NUCLEOTIDE_FASTA"
    }
  ]
},{
  "accession": "GCA_027618125.1",
  "files": [
    {
      "filePath": "GCA_027618125.1/GCA_027618125.1_ASM2761812v1_genomic.fna",
      "fileType": "GENOMIC_NUCLEOTIDE_FASTA"
    }
  ]
},{
  "accession": "GCA_027618135.1",
  "files": [
    {
      "filePath": "GCA_027618135.1/GCA_027618135.1_ASM2761813v1_genomic.fna",
      "fileType": "GENOMIC_NUCLEOTIDE_FASTA"
    }
  ]
},{
  "accession": "GCA_029870215.1",
  "files": [
    {
      "filePath": "GCA_029870215.1/GCA_029870215.1_ASM2987021v1_genomic.fna",
      "fileType": "GENOMIC_NUCLEOTIDE_FASTA"
    }
  ]
},{
  "accession": "GCA_029870245.1",
  "files": [
    {
      "filePath": "GCA_029870245.1/GCA_029870245.1_ASM2987024v1_genomic.fna",
      "fileType": "GENOMIC_NUCLEOTIDE_FASTA"
    }
  ]
},{
  "accession": "GCA_029875585.1",
  "files": [
    {
      "filePath": "GCA_029875585.1/GCA_029875585.1_ASM2987558v1_genomic.fna",
      "fileType": "GENOMIC_NUCLEOTIDE_FASTA"
    }
  ]
},{
  "accession": "GCA_029875595.1",
  "files": [
    {
      "filePath": "GCA_029875595.1/GCA_029875595.1_ASM2987559v1_genomic.fna",
      "fileType": "GENOMIC_NUCLEOTIDE_FASTA"
    }
  ]
},{
  "accession": "GCA_029875605.1",
  "files": [
    {
      "filePath": "GCA_029875605.1/GCA_029875605.1_ASM2987560v1_genomic.fna",
      "fileType": "GENOMIC_NUCLEOTIDE_FASTA"
    }
  ]
},{
  "accession": "GCA_029875805.1",
  "files": [
    {
      "filePath": "GCA_029875805.1/GCA_029875805.1_ASM2987580v1_genomic.fna",
      "fileType": "GENOMIC_NUCLEOTIDE_FASTA"
    }
  ]
},{
  "accession": "GCA_029875815.1",
  "files": [
    {
      "filePath": "GCA_029875815.1/GCA_029875815.1_ASM2987581v1_genomic.fna",
      "fileType": "GENOMIC_NUCLEOTIDE_FASTA"
    }
  ]
},{
  "accession": "GCA_029875825.1",
  "files": [
    {
      "filePath": "GCA_029875825.1/GCA_029875825.1_ASM2987582v1_genomic.fna",
      "fileType": "GENOMIC_NUCLEOTIDE_FASTA"
    }
  ]
},{
  "accession": "GCA_029875835.1",
  "files": [
    {
      "filePath": "GCA_029875835.1/GCA_029875835.1_ASM2987583v1_genomic.fna",
      "fileType": "GENOMIC_NUCLEOTIDE_FASTA"
    }
  ]
},{
  "accession": "GCA_029882605.1",
  "files": [
    {
      "filePath": "GCA_029882605.1/GCA_029882605.1_ASM2988260v1_genomic.fna",
      "fileType": "GENOMIC_NUCLEOTIDE_FASTA"
    }
  ]
},{
  "accession": "GCA_029882635.1",
  "files": [
    {
      "filePath": "GCA_029882635.1/GCA_029882635.1_ASM2988263v1_genomic.fna",
      "fileType": "GENOMIC_NUCLEOTIDE_FASTA"
    }
  ]
},{
  "accession": "GCA_029883065.1",
  "files": [
    {
      "filePath": "GCA_029883065.1/GCA_029883065.1_ASM2988306v1_genomic.fna",
      "fileType": "GENOMIC_NUCLEOTIDE_FASTA"
    }
  ]
},{
  "accession": "GCA_029884865.1",
  "files": [
    {
      "filePath": "GCA_029884865.1/GCA_029884865.1_ASM2988486v1_genomic.fna",
      "fileType": "GENOMIC_NUCLEOTIDE_FASTA"
    }
  ]
},{
  "accession": "GCA_029885025.1",
  "files": [
    {
      "filePath": "GCA_029885025.1/GCA_029885025.1_ASM2988502v1_genomic.fna",
      "fileType": "GENOMIC_NUCLEOTIDE_FASTA"
    }
  ]
},{
  "accession": "GCA_029885905.1",
  "files": [
    {
      "filePath": "GCA_029885905.1/GCA_029885905.1_ASM2988590v1_genomic.fna",
      "fileType": "GENOMIC_NUCLEOTIDE_FASTA"
    }
  ]
},{
  "accession": "GCA_029885915.1",
  "files": [
    {
      "filePath": "GCA_029885915.1/GCA_029885915.1_ASM2988591v1_genomic.fna",
      "fileType": "GENOMIC_NUCLEOTIDE_FASTA"
    }
  ]
},{
  "accession": "GCA_029885925.1",
  "files": [
    {
      "filePath": "GCA_029885925.1/GCA_029885925.1_ASM2988592v1_genomic.fna",
      "fileType": "GENOMIC_NUCLEOTIDE_FASTA"
    }
  ]
},{
  "accession": "GCA_029886035.1",
  "files": [
    {
      "filePath": "GCA_029886035.1/GCA_029886035.1_ASM2988603v1_genomic.fna",
      "fileType": "GENOMIC_NUCLEOTIDE_FASTA"
    }
  ]
},{
  "accession": "GCA_029887115.1",
  "files": [
    {
      "filePath": "GCA_029887115.1/GCA_029887115.1_ASM2988711v1_genomic.fna",
      "fileType": "GENOMIC_NUCLEOTIDE_FASTA"
    }
  ]
},{
  "accession": "GCA_029887155.1",
  "files": [
    {
      "filePath": "GCA_029887155.1/GCA_029887155.1_ASM2988715v1_genomic.fna",
      "fileType": "GENOMIC_NUCLEOTIDE_FASTA"
    }
  ]
},{
  "accession": "GCA_029887165.1",
  "files": [
    {
      "filePath": "GCA_029887165.1/GCA_029887165.1_ASM2988716v1_genomic.fna",
      "fileType": "GENOMIC_NUCLEOTIDE_FASTA"
    }
  ]
},{
  "accession": "GCA_029887175.1",
  "files": [
    {
      "filePath": "GCA_029887175.1/GCA_029887175.1_ASM2988717v1_genomic.fna",
      "fileType": "GENOMIC_NUCLEOTIDE_FASTA"
    }
  ]
},{
  "accession": "GCA_029887185.1",
  "files": [
    {
      "filePath": "GCA_029887185.1/GCA_029887185.1_ASM2988718v1_genomic.fna",
      "fileType": "GENOMIC_NUCLEOTIDE_FASTA"
    }
  ]
},{
  "accession": "GCA_029887195.1",
  "files": [
    {
      "filePath": "GCA_029887195.1/GCA_029887195.1_ASM2988719v1_genomic.fna",
      "fileType": "GENOMIC_NUCLEOTIDE_FASTA"
    }
  ]
},{
  "accession": "GCA_029887205.1",
  "files": [
    {
      "filePath": "GCA_029887205.1/GCA_029887205.1_ASM2988720v1_genomic.fna",
      "fileType": "GENOMIC_NUCLEOTIDE_FASTA"
    }
  ]
},{
  "accession": "GCA_029887215.1",
  "files": [
    {
      "filePath": "GCA_029887215.1/GCA_029887215.1_ASM2988721v1_genomic.fna",
      "fileType": "GENOMIC_NUCLEOTIDE_FASTA"
    }
  ]
},{
  "accession": "GCA_029887225.1",
  "files": [
    {
      "filePath": "GCA_029887225.1/GCA_029887225.1_ASM2988722v1_genomic.fna",
      "fileType": "GENOMIC_NUCLEOTIDE_FASTA"
    }
  ]
},{
  "accession": "GCA_029887235.1",
  "files": [
    {
      "filePath": "GCA_029887235.1/GCA_029887235.1_ASM2988723v1_genomic.fna",
      "fileType": "GENOMIC_NUCLEOTIDE_FASTA"
    }
  ]
},{
  "accession": "GCA_029888455.1",
  "files": [
    {
      "filePath": "GCA_029888455.1/GCA_029888455.1_ASM2988845v1_genomic.fna",
      "fileType": "GENOMIC_NUCLEOTIDE_FASTA"
    }
  ]
},{
  "accession": "GCA_030252545.1",
  "files": [
    {
      "filePath": "GCA_030252545.1/GCA_030252545.1_ASM3025254v1_genomic.fna",
      "fileType": "GENOMIC_NUCLEOTIDE_FASTA"
    }
  ]
},{
  "accession": "GCA_030439535.1",
  "files": [
    {
      "filePath": "GCA_030439535.1/GCA_030439535.1_ASM3043953v1_genomic.fna",
      "fileType": "GENOMIC_NUCLEOTIDE_FASTA"
    }
  ]
},{
  "accession": "GCA_030504035.1",
  "files": [
    {
      "filePath": "GCA_030504035.1/GCA_030504035.1_ASM3050403v1_genomic.fna",
      "fileType": "GENOMIC_NUCLEOTIDE_FASTA"
    }
  ]
},{
  "accession": "GCA_030504045.1",
  "files": [
    {
      "filePath": "GCA_030504045.1/GCA_030504045.1_ASM3050404v1_genomic.fna",
      "fileType": "GENOMIC_NUCLEOTIDE_FASTA"
    }
  ]
},{
  "accession": "GCA_030504195.1",
  "files": [
    {
      "filePath": "GCA_030504195.1/GCA_030504195.1_ASM3050419v1_genomic.fna",
      "fileType": "GENOMIC_NUCLEOTIDE_FASTA"
    }
  ]
},{
  "accession": "GCA_030622605.1",
  "files": [
    {
      "filePath": "GCA_030622605.1/GCA_030622605.1_ASM3062260v1_genomic.fna",
      "fileType": "GENOMIC_NUCLEOTIDE_FASTA"
    }
  ]
},{
  "accession": "GCA_030622625.1",
  "files": [
    {
      "filePath": "GCA_030622625.1/GCA_030622625.1_ASM3062262v1_genomic.fna",
      "fileType": "GENOMIC_NUCLEOTIDE_FASTA"
    }
  ]
},{
  "accession": "GCA_030622655.1",
  "files": [
    {
      "filePath": "GCA_030622655.1/GCA_030622655.1_ASM3062265v1_genomic.fna",
      "fileType": "GENOMIC_NUCLEOTIDE_FASTA"
    }
  ]
},{
  "accession": "GCA_031088235.1",
  "files": [
    {
      "filePath": "GCA_031088235.1/GCA_031088235.1_ASM3108823v1_genomic.fna",
      "fileType": "GENOMIC_NUCLEOTIDE_FASTA"
    }
  ]
},{
  "accession": "GCA_031088265.1",
  "files": [
    {
      "filePath": "GCA_031088265.1/GCA_031088265.1_ASM3108826v1_genomic.fna",
      "fileType": "GENOMIC_NUCLEOTIDE_FASTA"
    }
  ]
},{
  "accession": "GCA_031109335.1",
  "files": [
    {
      "filePath": "GCA_031109335.1/GCA_031109335.1_ASM3110933v1_genomic.fna",
      "fileType": "GENOMIC_NUCLEOTIDE_FASTA"
    }
  ]
},{
  "accession": "GCA_031124155.1",
  "files": [
    {
      "filePath": "GCA_031124155.1/GCA_031124155.1_ASM3112415v1_genomic.fna",
      "fileType": "GENOMIC_NUCLEOTIDE_FASTA"
    }
  ]
},{
  "accession": "GCA_031127765.1",
  "files": [
    {
      "filePath": "GCA_031127765.1/GCA_031127765.1_ASM3112776v1_genomic.fna",
      "fileType": "GENOMIC_NUCLEOTIDE_FASTA"
    }
  ]
},{
  "accession": "GCA_031127785.1",
  "files": [
    {
      "filePath": "GCA_031127785.1/GCA_031127785.1_ASM3112778v1_genomic.fna",
      "fileType": "GENOMIC_NUCLEOTIDE_FASTA"
    }
  ]
},{
  "accession": "GCA_031161795.1",
  "files": [
    {
      "filePath": "GCA_031161795.1/GCA_031161795.1_ASM3116179v1_genomic.fna",
      "fileType": "GENOMIC_NUCLEOTIDE_FASTA"
    }
  ]
},{
  "accession": "GCA_031168305.1",
  "files": [
    {
      "filePath": "GCA_031168305.1/GCA_031168305.1_ASM3116830v1_genomic.fna",
      "fileType": "GENOMIC_NUCLEOTIDE_FASTA"
    }
  ]
},{
  "accession": "GCA_031173865.1",
  "files": [
    {
      "filePath": "GCA_031173865.1/GCA_031173865.1_ASM3117386v1_genomic.fna",
      "fileType": "GENOMIC_NUCLEOTIDE_FASTA"
    }
  ]
},{
  "accession": "GCA_031174065.1",
  "files": [
    {
      "filePath": "GCA_031174065.1/GCA_031174065.1_ASM3117406v1_genomic.fna",
      "fileType": "GENOMIC_NUCLEOTIDE_FASTA"
    }
  ]
},{
  "accession": "GCA_031175305.1",
  "files": [
    {
      "filePath": "GCA_031175305.1/GCA_031175305.1_ASM3117530v1_genomic.fna",
      "fileType": "GENOMIC_NUCLEOTIDE_FASTA"
    }
  ]
},{
  "accession": "GCA_031175435.1",
  "files": [
    {
      "filePath": "GCA_031175435.1/GCA_031175435.1_ASM3117543v1_genomic.fna",
      "fileType": "GENOMIC_NUCLEOTIDE_FASTA"
    }
  ]
},{
  "accession": "GCA_031177565.1",
  "files": [
    {
      "filePath": "GCA_031177565.1/GCA_031177565.1_ASM3117756v1_genomic.fna",
      "fileType": "GENOMIC_NUCLEOTIDE_FASTA"
    }
  ]
},{
  "accession": "GCA_031182925.1",
  "files": [
    {
      "filePath": "GCA_031182925.1/GCA_031182925.1_ASM3118292v1_genomic.fna",
      "fileType": "GENOMIC_NUCLEOTIDE_FASTA"
    }
  ]
},{
  "accession": "GCA_031192405.1",
  "files": [
    {
      "filePath": "GCA_031192405.1/GCA_031192405.1_ASM3119240v1_genomic.fna",
      "fileType": "GENOMIC_NUCLEOTIDE_FASTA"
    }
  ]
},{
  "accession": "GCA_031202235.1",
  "files": [
    {
      "filePath": "GCA_031202235.1/GCA_031202235.1_ASM3120223v1_genomic.fna",
      "fileType": "GENOMIC_NUCLEOTIDE_FASTA"
    }
  ]
},{
  "accession": "GCA_031216575.1",
  "files": [
    {
      "filePath": "GCA_031216575.1/GCA_031216575.1_ASM3121657v1_genomic.fna",
      "fileType": "GENOMIC_NUCLEOTIDE_FASTA"
    }
  ]
},{
  "accession": "GCA_031216585.1",
  "files": [
    {
      "filePath": "GCA_031216585.1/GCA_031216585.1_ASM3121658v1_genomic.fna",
      "fileType": "GENOMIC_NUCLEOTIDE_FASTA"
    }
  ]
},{
  "accession": "GCA_031216595.1",
  "files": [
    {
      "filePath": "GCA_031216595.1/GCA_031216595.1_ASM3121659v1_genomic.fna",
      "fileType": "GENOMIC_NUCLEOTIDE_FASTA"
    }
  ]
},{
  "accession": "GCA_031219775.1",
  "files": [
    {
      "filePath": "GCA_031219775.1/GCA_031219775.1_ASM3121977v1_genomic.fna",
      "fileType": "GENOMIC_NUCLEOTIDE_FASTA"
    }
  ]
},{
  "accession": "GCA_031232865.1",
  "files": [
    {
      "filePath": "GCA_031232865.1/GCA_031232865.1_ASM3123286v1_genomic.fna",
      "fileType": "GENOMIC_NUCLEOTIDE_FASTA"
    }
  ]
},{
  "accession": "GCA_031232985.1",
  "files": [
    {
      "filePath": "GCA_031232985.1/GCA_031232985.1_ASM3123298v1_genomic.fna",
      "fileType": "GENOMIC_NUCLEOTIDE_FASTA"
    }
  ]
},{
  "accession": "GCA_031242925.1",
  "files": [
    {
      "filePath": "GCA_031242925.1/GCA_031242925.1_ASM3124292v1_genomic.fna",
      "fileType": "GENOMIC_NUCLEOTIDE_FASTA"
    }
  ]
},{
  "accession": "GCA_031249795.1",
  "files": [
    {
      "filePath": "GCA_031249795.1/GCA_031249795.1_ASM3124979v1_genomic.fna",
      "fileType": "GENOMIC_NUCLEOTIDE_FASTA"
    }
  ]
},{
  "accession": "GCA_031259295.1",
  "files": [
    {
      "filePath": "GCA_031259295.1/GCA_031259295.1_ASM3125929v1_genomic.fna",
      "fileType": "GENOMIC_NUCLEOTIDE_FASTA"
    }
  ]
},{
  "accession": "GCA_031259585.1",
  "files": [
    {
      "filePath": "GCA_031259585.1/GCA_031259585.1_ASM3125958v1_genomic.fna",
      "fileType": "GENOMIC_NUCLEOTIDE_FASTA"
    }
  ]
},{
  "accession": "GCA_031265135.1",
  "files": [
    {
      "filePath": "GCA_031265135.1/GCA_031265135.1_ASM3126513v1_genomic.fna",
      "fileType": "GENOMIC_NUCLEOTIDE_FASTA"
    }
  ]
},{
  "accession": "GCA_031313835.1",
  "files": [
    {
      "filePath": "GCA_031313835.1/GCA_031313835.1_ApNV_genomic.fna",
      "fileType": "GENOMIC_NUCLEOTIDE_FASTA"
    }
  ]
},{
  "accession": "GCA_031314075.1",
  "files": [
    {
      "filePath": "GCA_031314075.1/GCA_031314075.1_ASM3131407v1_genomic.fna",
      "fileType": "GENOMIC_NUCLEOTIDE_FASTA"
    }
  ]
},{
  "accession": "GCA_031314335.1",
  "files": [
    {
      "filePath": "GCA_031314335.1/GCA_031314335.1_TRINITY_DN1590_c0_g2_i1_genomic.fna",
      "fileType": "GENOMIC_NUCLEOTIDE_FASTA"
    }
  ]
},{
  "accession": "GCA_031319785.1",
  "files": [
    {
      "filePath": "GCA_031319785.1/GCA_031319785.1_ASM3131978v1_genomic.fna",
      "fileType": "GENOMIC_NUCLEOTIDE_FASTA"
    }
  ]
},{
  "accession": "GCA_031321655.1",
  "files": [
    {
      "filePath": "GCA_031321655.1/GCA_031321655.1_Armillaria_ostoyae_ambi-like_virus_genomic.fna",
      "fileType": "GENOMIC_NUCLEOTIDE_FASTA"
    }
  ]
},{
  "accession": "GCA_031322055.1",
  "files": [
    {
      "filePath": "GCA_031322055.1/GCA_031322055.1_ASM3132205v1_genomic.fna",
      "fileType": "GENOMIC_NUCLEOTIDE_FASTA"
    }
  ]
},{
  "accession": "GCA_031322065.1",
  "files": [
    {
      "filePath": "GCA_031322065.1/GCA_031322065.1_ASM3132206v1_genomic.fna",
      "fileType": "GENOMIC_NUCLEOTIDE_FASTA"
    }
  ]
},{
  "accession": "GCA_031322075.1",
  "files": [
    {
      "filePath": "GCA_031322075.1/GCA_031322075.1_ASM3132207v1_genomic.fna",
      "fileType": "GENOMIC_NUCLEOTIDE_FASTA"
    }
  ]
},{
  "accession": "GCA_031322085.1",
  "files": [
    {
      "filePath": "GCA_031322085.1/GCA_031322085.1_ASM3132208v1_genomic.fna",
      "fileType": "GENOMIC_NUCLEOTIDE_FASTA"
    }
  ]
},{
  "accession": "GCA_031323385.1",
  "files": [
    {
      "filePath": "GCA_031323385.1/GCA_031323385.1_ASM3132338v1_genomic.fna",
      "fileType": "GENOMIC_NUCLEOTIDE_FASTA"
    }
  ]
},{
  "accession": "GCA_031323395.1",
  "files": [
    {
      "filePath": "GCA_031323395.1/GCA_031323395.1_ASM3132339v1_genomic.fna",
      "fileType": "GENOMIC_NUCLEOTIDE_FASTA"
    }
  ]
},{
  "accession": "GCA_031323405.1",
  "files": [
    {
      "filePath": "GCA_031323405.1/GCA_031323405.1_ASM3132340v1_genomic.fna",
      "fileType": "GENOMIC_NUCLEOTIDE_FASTA"
    }
  ]
},{
  "accession": "GCA_031323415.1",
  "files": [
    {
      "filePath": "GCA_031323415.1/GCA_031323415.1_ASM3132341v1_genomic.fna",
      "fileType": "GENOMIC_NUCLEOTIDE_FASTA"
    }
  ]
},{
  "accession": "GCA_031323425.1",
  "files": [
    {
      "filePath": "GCA_031323425.1/GCA_031323425.1_ASM3132342v1_genomic.fna",
      "fileType": "GENOMIC_NUCLEOTIDE_FASTA"
    }
  ]
},{
  "accession": "GCA_031323435.1",
  "files": [
    {
      "filePath": "GCA_031323435.1/GCA_031323435.1_ASM3132343v1_genomic.fna",
      "fileType": "GENOMIC_NUCLEOTIDE_FASTA"
    }
  ]
},{
  "accession": "GCA_031323445.1",
  "files": [
    {
      "filePath": "GCA_031323445.1/GCA_031323445.1_ASM3132344v1_genomic.fna",
      "fileType": "GENOMIC_NUCLEOTIDE_FASTA"
    }
  ]
},{
  "accession": "GCA_031323455.1",
  "files": [
    {
      "filePath": "GCA_031323455.1/GCA_031323455.1_ASM3132345v1_genomic.fna",
      "fileType": "GENOMIC_NUCLEOTIDE_FASTA"
    }
  ]
},{
  "accession": "GCA_031497375.1",
  "files": [
    {
      "filePath": "GCA_031497375.1/GCA_031497375.1_ASM3149737v1_genomic.fna",
      "fileType": "GENOMIC_NUCLEOTIDE_FASTA"
    }
  ]
},{
  "accession": "GCA_031522455.1",
  "files": [
    {
      "filePath": "GCA_031522455.1/GCA_031522455.1_ASM3152245v1_genomic.fna",
      "fileType": "GENOMIC_NUCLEOTIDE_FASTA"
    }
  ]
},{
  "accession": "GCA_031535135.1",
  "files": [
    {
      "filePath": "GCA_031535135.1/GCA_031535135.1_ASM3153513v1_genomic.fna",
      "fileType": "GENOMIC_NUCLEOTIDE_FASTA"
    }
  ]
},{
  "accession": "GCA_031535485.1",
  "files": [
    {
      "filePath": "GCA_031535485.1/GCA_031535485.1_ASM3153548v1_genomic.fna",
      "fileType": "GENOMIC_NUCLEOTIDE_FASTA"
    }
  ]
},{
  "accession": "GCA_031535525.1",
  "files": [
    {
      "filePath": "GCA_031535525.1/GCA_031535525.1_ASM3153552v1_genomic.fna",
      "fileType": "GENOMIC_NUCLEOTIDE_FASTA"
    }
  ]
},{
  "accession": "GCA_031535535.1",
  "files": [
    {
      "filePath": "GCA_031535535.1/GCA_031535535.1_ASM3153553v1_genomic.fna",
      "fileType": "GENOMIC_NUCLEOTIDE_FASTA"
    }
  ]
},{
  "accession": "GCA_031535545.1",
  "files": [
    {
      "filePath": "GCA_031535545.1/GCA_031535545.1_ASM3153554v1_genomic.fna",
      "fileType": "GENOMIC_NUCLEOTIDE_FASTA"
    }
  ]
},{
  "accession": "GCA_031535555.1",
  "files": [
    {
      "filePath": "GCA_031535555.1/GCA_031535555.1_ASM3153555v1_genomic.fna",
      "fileType": "GENOMIC_NUCLEOTIDE_FASTA"
    }
  ]
},{
  "accession": "GCA_031537585.1",
  "files": [
    {
      "filePath": "GCA_031537585.1/GCA_031537585.1_ASM3153758v1_genomic.fna",
      "fileType": "GENOMIC_NUCLEOTIDE_FASTA"
    }
  ]
},{
  "accession": "GCA_031545055.1",
  "files": [
    {
      "filePath": "GCA_031545055.1/GCA_031545055.1_ASM3154505v1_genomic.fna",
      "fileType": "GENOMIC_NUCLEOTIDE_FASTA"
    }
  ]
},{
  "accession": "GCA_031551945.1",
  "files": [
    {
      "filePath": "GCA_031551945.1/GCA_031551945.1_ASM3155194v1_genomic.fna",
      "fileType": "GENOMIC_NUCLEOTIDE_FASTA"
    }
  ]
},{
  "accession": "GCA_031552005.1",
  "files": [
    {
      "filePath": "GCA_031552005.1/GCA_031552005.1_ASM3155200v1_genomic.fna",
      "fileType": "GENOMIC_NUCLEOTIDE_FASTA"
    }
  ]
},{
  "accession": "GCA_031552015.1",
  "files": [
    {
      "filePath": "GCA_031552015.1/GCA_031552015.1_ASM3155201v1_genomic.fna",
      "fileType": "GENOMIC_NUCLEOTIDE_FASTA"
    }
  ]
},{
  "accession": "GCA_031579175.1",
  "files": [
    {
      "filePath": "GCA_031579175.1/GCA_031579175.1_ASM3157917v1_genomic.fna",
      "fileType": "GENOMIC_NUCLEOTIDE_FASTA"
    }
  ]
},{
  "accession": "GCA_031579425.1",
  "files": [
    {
      "filePath": "GCA_031579425.1/GCA_031579425.1_ASM3157942v1_genomic.fna",
      "fileType": "GENOMIC_NUCLEOTIDE_FASTA"
    }
  ]
},{
  "accession": "GCA_031579525.1",
  "files": [
    {
      "filePath": "GCA_031579525.1/GCA_031579525.1_ASM3157952v1_genomic.fna",
      "fileType": "GENOMIC_NUCLEOTIDE_FASTA"
    }
  ]
},{
  "accession": "GCA_031579675.1",
  "files": [
    {
      "filePath": "GCA_031579675.1/GCA_031579675.1_ASM3157967v1_genomic.fna",
      "fileType": "GENOMIC_NUCLEOTIDE_FASTA"
    }
  ]
},{
  "accession": "GCA_031579685.1",
  "files": [
    {
      "filePath": "GCA_031579685.1/GCA_031579685.1_ASM3157968v1_genomic.fna",
      "fileType": "GENOMIC_NUCLEOTIDE_FASTA"
    }
  ]
},{
  "accession": "GCA_031579765.1",
  "files": [
    {
      "filePath": "GCA_031579765.1/GCA_031579765.1_ASM3157976v1_genomic.fna",
      "fileType": "GENOMIC_NUCLEOTIDE_FASTA"
    }
  ]
},{
  "accession": "GCA_031580285.1",
  "files": [
    {
      "filePath": "GCA_031580285.1/GCA_031580285.1_ASM3158028v1_genomic.fna",
      "fileType": "GENOMIC_NUCLEOTIDE_FASTA"
    }
  ]
},{
  "accession": "GCA_031580395.1",
  "files": [
    {
      "filePath": "GCA_031580395.1/GCA_031580395.1_ASM3158039v1_genomic.fna",
      "fileType": "GENOMIC_NUCLEOTIDE_FASTA"
    }
  ]
},{
  "accession": "GCA_031580405.1",
  "files": [
    {
      "filePath": "GCA_031580405.1/GCA_031580405.1_ASM3158040v1_genomic.fna",
      "fileType": "GENOMIC_NUCLEOTIDE_FASTA"
    }
  ]
},{
  "accession": "GCA_031851925.1",
  "files": [
    {
      "filePath": "GCA_031851925.1/GCA_031851925.1_ASM3185192v1_genomic.fna",
      "fileType": "GENOMIC_NUCLEOTIDE_FASTA"
    }
  ]
},{
  "accession": "GCA_032137885.1",
  "files": [
    {
      "filePath": "GCA_032137885.1/GCA_032137885.1_ASM3213788v1_genomic.fna",
      "fileType": "GENOMIC_NUCLEOTIDE_FASTA"
    }
  ]
},{
  "accession": "GCA_032137915.1",
  "files": [
    {
      "filePath": "GCA_032137915.1/GCA_032137915.1_ASM3213791v1_genomic.fna",
      "fileType": "GENOMIC_NUCLEOTIDE_FASTA"
    }
  ]
},{
  "accession": "GCA_032137925.1",
  "files": [
    {
      "filePath": "GCA_032137925.1/GCA_032137925.1_ASM3213792v1_genomic.fna",
      "fileType": "GENOMIC_NUCLEOTIDE_FASTA"
    }
  ]
},{
  "accession": "GCA_032137995.1",
  "files": [
    {
      "filePath": "GCA_032137995.1/GCA_032137995.1_ASM3213799v1_genomic.fna",
      "fileType": "GENOMIC_NUCLEOTIDE_FASTA"
    }
  ]
},{
  "accession": "GCA_032420365.1",
  "files": [
    {
      "filePath": "GCA_032420365.1/GCA_032420365.1_ASM3242036v1_genomic.fna",
      "fileType": "GENOMIC_NUCLEOTIDE_FASTA"
    }
  ]
},{
  "accession": "GCA_032439815.1",
  "files": [
    {
      "filePath": "GCA_032439815.1/GCA_032439815.1_ASM3243981v1_genomic.fna",
      "fileType": "GENOMIC_NUCLEOTIDE_FASTA"
    }
  ]
},{
  "accession": "GCA_032439965.1",
  "files": [
    {
      "filePath": "GCA_032439965.1/GCA_032439965.1_ASM3243996v1_genomic.fna",
      "fileType": "GENOMIC_NUCLEOTIDE_FASTA"
    }
  ]
},{
  "accession": "GCA_032439995.1",
  "files": [
    {
      "filePath": "GCA_032439995.1/GCA_032439995.1_ASM3243999v1_genomic.fna",
      "fileType": "GENOMIC_NUCLEOTIDE_FASTA"
    }
  ]
},{
  "accession": "GCA_032442385.1",
  "files": [
    {
      "filePath": "GCA_032442385.1/GCA_032442385.1_ASM3244238v1_genomic.fna",
      "fileType": "GENOMIC_NUCLEOTIDE_FASTA"
    }
  ]
},{
  "accession": "GCA_032442515.1",
  "files": [
    {
      "filePath": "GCA_032442515.1/GCA_032442515.1_ASM3244251v1_genomic.fna",
      "fileType": "GENOMIC_NUCLEOTIDE_FASTA"
    }
  ]
},{
  "accession": "GCA_032442595.1",
  "files": [
    {
      "filePath": "GCA_032442595.1/GCA_032442595.1_ASM3244259v1_genomic.fna",
      "fileType": "GENOMIC_NUCLEOTIDE_FASTA"
    }
  ]
},{
  "accession": "GCA_032442655.1",
  "files": [
    {
      "filePath": "GCA_032442655.1/GCA_032442655.1_ASM3244265v1_genomic.fna",
      "fileType": "GENOMIC_NUCLEOTIDE_FASTA"
    }
  ]
},{
  "accession": "GCA_032442675.1",
  "files": [
    {
      "filePath": "GCA_032442675.1/GCA_032442675.1_ASM3244267v1_genomic.fna",
      "fileType": "GENOMIC_NUCLEOTIDE_FASTA"
    }
  ]
},{
  "accession": "GCA_032442685.1",
  "files": [
    {
      "filePath": "GCA_032442685.1/GCA_032442685.1_ASM3244268v1_genomic.fna",
      "fileType": "GENOMIC_NUCLEOTIDE_FASTA"
    }
  ]
},{
  "accession": "GCA_032446735.1",
  "files": [
    {
      "filePath": "GCA_032446735.1/GCA_032446735.1_ASM3244673v1_genomic.fna",
      "fileType": "GENOMIC_NUCLEOTIDE_FASTA"
    }
  ]
},{
  "accession": "GCA_032449595.1",
  "files": [
    {
      "filePath": "GCA_032449595.1/GCA_032449595.1_ASM3244959v1_genomic.fna",
      "fileType": "GENOMIC_NUCLEOTIDE_FASTA"
    }
  ]
},{
  "accession": "GCA_032449935.1",
  "files": [
    {
      "filePath": "GCA_032449935.1/GCA_032449935.1_ASM3244993v1_genomic.fna",
      "fileType": "GENOMIC_NUCLEOTIDE_FASTA"
    }
  ]
},{
  "accession": "GCA_032449955.1",
  "files": [
    {
      "filePath": "GCA_032449955.1/GCA_032449955.1_ASM3244995v1_genomic.fna",
      "fileType": "GENOMIC_NUCLEOTIDE_FASTA"
    }
  ]
},{
  "accession": "GCA_032450075.1",
  "files": [
    {
      "filePath": "GCA_032450075.1/GCA_032450075.1_ASM3245007v1_genomic.fna",
      "fileType": "GENOMIC_NUCLEOTIDE_FASTA"
    }
  ]
},{
  "accession": "GCA_032452485.1",
  "files": [
    {
      "filePath": "GCA_032452485.1/GCA_032452485.1_ASM3245248v1_genomic.fna",
      "fileType": "GENOMIC_NUCLEOTIDE_FASTA"
    }
  ]
},{
  "accession": "GCA_034227995.1",
  "files": [
    {
      "filePath": "GCA_034227995.1/GCA_034227995.1_ASM3422799v1_genomic.fna",
      "fileType": "GENOMIC_NUCLEOTIDE_FASTA"
    }
  ]
},{
  "accession": "GCA_034228005.1",
  "files": [
    {
      "filePath": "GCA_034228005.1/GCA_034228005.1_ASM3422800v1_genomic.fna",
      "fileType": "GENOMIC_NUCLEOTIDE_FASTA"
    }
  ]
},{
  "accession": "GCA_034857225.1",
  "files": [
    {
      "filePath": "GCA_034857225.1/GCA_034857225.1_ASM3485722v1_genomic.fna",
      "fileType": "GENOMIC_NUCLEOTIDE_FASTA"
    }
  ]
},{
  "accession": "GCA_034857245.1",
  "files": [
    {
      "filePath": "GCA_034857245.1/GCA_034857245.1_ASM3485724v1_genomic.fna",
      "fileType": "GENOMIC_NUCLEOTIDE_FASTA"
    }
  ]
},{
  "accession": "GCA_034857265.1",
  "files": [
    {
      "filePath": "GCA_034857265.1/GCA_034857265.1_ASM3485726v1_genomic.fna",
      "fileType": "GENOMIC_NUCLEOTIDE_FASTA"
    }
  ]
},{
  "accession": "GCA_034857825.1",
  "files": [
    {
      "filePath": "GCA_034857825.1/GCA_034857825.1_ASM3485782v1_genomic.fna",
      "fileType": "GENOMIC_NUCLEOTIDE_FASTA"
    }
  ]
},{
  "accession": "GCA_034857835.1",
  "files": [
    {
      "filePath": "GCA_034857835.1/GCA_034857835.1_ASM3485783v1_genomic.fna",
      "fileType": "GENOMIC_NUCLEOTIDE_FASTA"
    }
  ]
},{
  "accession": "GCA_036852115.1",
  "files": [
    {
      "filePath": "GCA_036852115.1/GCA_036852115.1_ASM3685211v1_genomic.fna",
      "fileType": "GENOMIC_NUCLEOTIDE_FASTA"
    }
  ]
},{
  "accession": "GCA_036852365.1",
  "files": [
    {
      "filePath": "GCA_036852365.1/GCA_036852365.1_ASM3685236v1_genomic.fna",
      "fileType": "GENOMIC_NUCLEOTIDE_FASTA"
    }
  ]
},{
  "accession": "GCA_036852375.1",
  "files": [
    {
      "filePath": "GCA_036852375.1/GCA_036852375.1_ASM3685237v1_genomic.fna",
      "fileType": "GENOMIC_NUCLEOTIDE_FASTA"
    }
  ]
},{
  "accession": "GCA_036852385.1",
  "files": [
    {
      "filePath": "GCA_036852385.1/GCA_036852385.1_ASM3685238v1_genomic.fna",
      "fileType": "GENOMIC_NUCLEOTIDE_FASTA"
    }
  ]
},{
  "accession": "GCA_038023205.1",
  "files": [
    {
      "filePath": "GCA_038023205.1/GCA_038023205.1_ASM3802320v1_genomic.fna",
      "fileType": "GENOMIC_NUCLEOTIDE_FASTA"
    }
  ]
},{
  "accession": "GCA_038254615.1",
  "files": [
    {
      "filePath": "GCA_038254615.1/GCA_038254615.1_ASM3825461v1_genomic.fna",
      "fileType": "GENOMIC_NUCLEOTIDE_FASTA"
    }
  ]
},{
  "accession": "GCF_000836845.1",
  "files": [
    {
      "filePath": "GCF_000836845.1/GCF_000836845.1_ViralProj14021_genomic.fna",
      "fileType": "GENOMIC_NUCLEOTIDE_FASTA"
    }
  ]
},{
  "accession": "GCF_000837505.5",
  "files": [
    {
      "filePath": "GCF_000837505.5/GCF_000837505.5_ASM83750v2_genomic.fna",
      "fileType": "GENOMIC_NUCLEOTIDE_FASTA"
    }
  ]
},{
  "accession": "GCF_000839425.1",
  "files": [
    {
      "filePath": "GCF_000839425.1/GCF_000839425.1_ViralProj14040_genomic.fna",
      "fileType": "GENOMIC_NUCLEOTIDE_FASTA"
    }
  ]
},{
  "accession": "GCF_000850505.1",
  "files": [
    {
      "filePath": "GCF_000850505.1/GCF_000850505.1_ViralProj14752_genomic.fna",
      "fileType": "GENOMIC_NUCLEOTIDE_FASTA"
    }
  ]
},{
  "accession": "GCF_000855185.1",
  "files": [
    {
      "filePath": "GCF_000855185.1/GCF_000855185.1_ViralProj15099_genomic.fna",
      "fileType": "GENOMIC_NUCLEOTIDE_FASTA"
    }
  ]
},{
  "accession": "GCF_000855205.1",
  "files": [
    {
      "filePath": "GCF_000855205.1/GCF_000855205.1_ViralMultiSegProj14932_genomic.fna",
      "fileType": "GENOMIC_NUCLEOTIDE_FASTA"
    }
  ]
},{
  "accession": "GCF_000864965.1",
  "files": [
    {
      "filePath": "GCF_000864965.1/GCF_000864965.1_ViralProj15517_genomic.fna",
      "fileType": "GENOMIC_NUCLEOTIDE_FASTA"
    }
  ]
},{
  "accession": "GCF_000872985.1",
  "files": [
    {
      "filePath": "GCF_000872985.1/GCF_000872985.1_ViralProj18847_genomic.fna",
      "fileType": "GENOMIC_NUCLEOTIDE_FASTA"
    }
  ]
},{
  "accession": "GCF_000879175.1",
  "files": [
    {
      "filePath": "GCF_000879175.1/GCF_000879175.1_ViralProj28979_genomic.fna",
      "fileType": "GENOMIC_NUCLEOTIDE_FASTA"
    }
  ]
},{
  "accession": "GCF_000880715.1",
  "files": [
    {
      "filePath": "GCF_000880715.1/GCF_000880715.1_ViralProj32327_genomic.fna",
      "fileType": "GENOMIC_NUCLEOTIDE_FASTA"
    }
  ]
},{
  "accession": "GCF_000881975.1",
  "files": [
    {
      "filePath": "GCF_000881975.1/GCF_000881975.1_ViralMultiSegProj33493_genomic.fna",
      "fileType": "GENOMIC_NUCLEOTIDE_FASTA"
    }
  ]
},{
  "accession": "GCF_000885815.1",
  "files": [
    {
      "filePath": "GCF_000885815.1/GCF_000885815.1_ViralProj39811_genomic.fna",
      "fileType": "GENOMIC_NUCLEOTIDE_FASTA"
    }
  ]
},{
  "accession": "GCF_000888675.1",
  "files": [
    {
      "filePath": "GCF_000888675.1/GCF_000888675.1_ViralProj56065_genomic.fna",
      "fileType": "GENOMIC_NUCLEOTIDE_FASTA"
    }
  ]
},{
  "accession": "GCF_000891115.1",
  "files": [
    {
      "filePath": "GCF_000891115.1/GCF_000891115.1_ViralProj66899_genomic.fna",
      "fileType": "GENOMIC_NUCLEOTIDE_FASTA"
    }
  ]
},{
  "accession": "GCF_000894295.1",
  "files": [
    {
      "filePath": "GCF_000894295.1/GCF_000894295.1_ViralProj81739_genomic.fna",
      "fileType": "GENOMIC_NUCLEOTIDE_FASTA"
    }
  ]
},{
  "accession": "GCF_000895575.1",
  "files": [
    {
      "filePath": "GCF_000895575.1/GCF_000895575.1_ViralProj76723_genomic.fna",
      "fileType": "GENOMIC_NUCLEOTIDE_FASTA"
    }
  ]
},{
  "accession": "GCF_000895955.1",
  "files": [
    {
      "filePath": "GCF_000895955.1/GCF_000895955.1_ViralProj84401_genomic.fna",
      "fileType": "GENOMIC_NUCLEOTIDE_FASTA"
    }
  ]
},{
  "accession": "GCF_000896195.1",
  "files": [
    {
      "filePath": "GCF_000896195.1/GCF_000896195.1_ViralProj165739_genomic.fna",
      "fileType": "GENOMIC_NUCLEOTIDE_FASTA"
    }
  ]
},{
  "accession": "GCF_000897375.1",
  "files": [
    {
      "filePath": "GCF_000897375.1/GCF_000897375.1_ViralProj171011_genomic.fna",
      "fileType": "GENOMIC_NUCLEOTIDE_FASTA"
    }
  ]
},{
  "accession": "GCF_000897955.1",
  "files": [
    {
      "filePath": "GCF_000897955.1/GCF_000897955.1_ViralProj178562_genomic.fna",
      "fileType": "GENOMIC_NUCLEOTIDE_FASTA"
    }
  ]
},{
  "accession": "GCF_000899115.1",
  "files": [
    {
      "filePath": "GCF_000899115.1/GCF_000899115.1_ViralProj173051_genomic.fna",
      "fileType": "GENOMIC_NUCLEOTIDE_FASTA"
    }
  ]
},{
  "accession": "GCF_000899535.1",
  "files": [
    {
      "filePath": "GCF_000899535.1/GCF_000899535.1_ViralProj178563_genomic.fna",
      "fileType": "GENOMIC_NUCLEOTIDE_FASTA"
    }
  ]
},{
  "accession": "GCF_000901475.1",
  "files": [
    {
      "filePath": "GCF_000901475.1/GCF_000901475.1_ViralProj178564_genomic.fna",
      "fileType": "GENOMIC_NUCLEOTIDE_FASTA"
    }
  ]
},{
  "accession": "GCF_000905675.1",
  "files": [
    {
      "filePath": "GCF_000905675.1/GCF_000905675.1_ViralMultiSegProj186431_genomic.fna",
      "fileType": "GENOMIC_NUCLEOTIDE_FASTA"
    }
  ]
},{
  "accession": "GCF_000907115.1",
  "files": [
    {
      "filePath": "GCF_000907115.1/GCF_000907115.1_ViralMultiSegProj196183_genomic.fna",
      "fileType": "GENOMIC_NUCLEOTIDE_FASTA"
    }
  ]
},{
  "accession": "GCF_000911555.1",
  "files": [
    {
      "filePath": "GCF_000911555.1/GCF_000911555.1_ViralProj230590_genomic.fna",
      "fileType": "GENOMIC_NUCLEOTIDE_FASTA"
    }
  ]
},{
  "accession": "GCF_000914815.1",
  "files": [
    {
      "filePath": "GCF_000914815.1/GCF_000914815.1_ViralMultiSegProj240065_genomic.fna",
      "fileType": "GENOMIC_NUCLEOTIDE_FASTA"
    }
  ]
},{
  "accession": "GCF_000923155.1",
  "files": [
    {
      "filePath": "GCF_000923155.1/GCF_000923155.1_ViralProj253719_genomic.fna",
      "fileType": "GENOMIC_NUCLEOTIDE_FASTA"
    }
  ]
},{
  "accession": "GCF_000923275.1",
  "files": [
    {
      "filePath": "GCF_000923275.1/GCF_000923275.1_ViralProj255792_genomic.fna",
      "fileType": "GENOMIC_NUCLEOTIDE_FASTA"
    }
  ]
},{
  "accession": "GCF_000924795.1",
  "files": [
    {
      "filePath": "GCF_000924795.1/GCF_000924795.1_ViralProj265907_genomic.fna",
      "fileType": "GENOMIC_NUCLEOTIDE_FASTA"
    }
  ]
},{
  "accession": "GCF_000928895.1",
  "files": [
    {
      "filePath": "GCF_000928895.1/GCF_000928895.1_ViralProj269630_genomic.fna",
      "fileType": "GENOMIC_NUCLEOTIDE_FASTA"
    }
  ]
},{
  "accession": "GCF_000943705.1",
  "files": [
    {
      "filePath": "GCF_000943705.1/GCF_000943705.1_ViralMultiSegProj276253_genomic.fna",
      "fileType": "GENOMIC_NUCLEOTIDE_FASTA"
    }
  ]
},{
  "accession": "GCF_000954695.1",
  "files": [
    {
      "filePath": "GCF_000954695.1/GCF_000954695.1_ViralProj276872_genomic.fna",
      "fileType": "GENOMIC_NUCLEOTIDE_FASTA"
    }
  ]
},{
  "accession": "GCF_000969175.1",
  "files": [
    {
      "filePath": "GCF_000969175.1/GCF_000969175.1_ViralProj280116_genomic.fna",
      "fileType": "GENOMIC_NUCLEOTIDE_FASTA"
    }
  ]
},{
  "accession": "GCF_001019835.1",
  "files": [
    {
      "filePath": "GCF_001019835.1/GCF_001019835.1_ViralProj285357_genomic.fna",
      "fileType": "GENOMIC_NUCLEOTIDE_FASTA"
    }
  ]
},{
  "accession": "GCF_001045265.1",
  "files": [
    {
      "filePath": "GCF_001045265.1/GCF_001045265.1_ViralProj288349_genomic.fna",
      "fileType": "GENOMIC_NUCLEOTIDE_FASTA"
    }
  ]
},{
  "accession": "GCF_001274325.1",
  "files": [
    {
      "filePath": "GCF_001274325.1/GCF_001274325.1_ViralProj293719_genomic.fna",
      "fileType": "GENOMIC_NUCLEOTIDE_FASTA"
    }
  ]
},{
  "accession": "GCF_001470355.1",
  "files": [
    {
      "filePath": "GCF_001470355.1/GCF_001470355.1_ViralProj306288_genomic.fna",
      "fileType": "GENOMIC_NUCLEOTIDE_FASTA"
    }
  ]
},{
  "accession": "GCF_001502135.1",
  "files": [
    {
      "filePath": "GCF_001502135.1/GCF_001502135.1_ViralProj307772_genomic.fna",
      "fileType": "GENOMIC_NUCLEOTIDE_FASTA"
    }
  ]
},{
  "accession": "GCF_001502755.1",
  "files": [
    {
      "filePath": "GCF_001502755.1/GCF_001502755.1_ViralProj307773_genomic.fna",
      "fileType": "GENOMIC_NUCLEOTIDE_FASTA"
    }
  ]
},{
  "accession": "GCF_001550565.2",
  "files": [
    {
      "filePath": "GCF_001550565.2/GCF_001550565.2_ASM155056v2_genomic.fna",
      "fileType": "GENOMIC_NUCLEOTIDE_FASTA"
    }
  ]
},{
  "accession": "GCF_001725875.1",
  "files": [
    {
      "filePath": "GCF_001725875.1/GCF_001725875.1_ViralMultiSegProj342649_genomic.fna",
      "fileType": "GENOMIC_NUCLEOTIDE_FASTA"
    }
  ]
},{
  "accession": "GCF_001754425.1",
  "files": [
    {
      "filePath": "GCF_001754425.1/GCF_001754425.1_ViralProj344637_genomic.fna",
      "fileType": "GENOMIC_NUCLEOTIDE_FASTA"
    }
  ]
},{
  "accession": "GCF_001754585.2",
  "files": [
    {
      "filePath": "GCF_001754585.2/GCF_001754585.2_ViralProj344344_genomic.fna",
      "fileType": "GENOMIC_NUCLEOTIDE_FASTA"
    }
  ]
},{
  "accession": "GCF_001755285.1",
  "files": [
    {
      "filePath": "GCF_001755285.1/GCF_001755285.1_ViralProj344636_genomic.fna",
      "fileType": "GENOMIC_NUCLEOTIDE_FASTA"
    }
  ]
},{
  "accession": "GCF_001755705.1",
  "files": [
    {
      "filePath": "GCF_001755705.1/GCF_001755705.1_ViralProj344635_genomic.fna",
      "fileType": "GENOMIC_NUCLEOTIDE_FASTA"
    }
  ]
},{
  "accession": "GCF_001904945.1",
  "files": [
    {
      "filePath": "GCF_001904945.1/GCF_001904945.1_ViralProj357486_genomic.fna",
      "fileType": "GENOMIC_NUCLEOTIDE_FASTA"
    }
  ]
},{
  "accession": "GCF_002116215.1",
  "files": [
    {
      "filePath": "GCF_002116215.1/GCF_002116215.1_Vitivirus_genomic.fna",
      "fileType": "GENOMIC_NUCLEOTIDE_FASTA"
    }
  ]
},{
  "accession": "GCF_002118845.1",
  "files": [
    {
      "filePath": "GCF_002118845.1/GCF_002118845.1_ViralProj385640_genomic.fna",
      "fileType": "GENOMIC_NUCLEOTIDE_FASTA"
    }
  ]
},{
  "accession": "GCF_002289195.1",
  "files": [
    {
      "filePath": "GCF_002289195.1/GCF_002289195.1_ViralMultiSegProj244664_genomic.fna",
      "fileType": "GENOMIC_NUCLEOTIDE_FASTA"
    }
  ]
},{
  "accession": "GCF_002608575.1",
  "files": [
    {
      "filePath": "GCF_002608575.1/GCF_002608575.1_ASM260857v1_genomic.fna",
      "fileType": "GENOMIC_NUCLEOTIDE_FASTA"
    }
  ]
},{
  "accession": "GCF_002608665.1",
  "files": [
    {
      "filePath": "GCF_002608665.1/GCF_002608665.1_ASM260866v1_genomic.fna",
      "fileType": "GENOMIC_NUCLEOTIDE_FASTA"
    }
  ]
},{
  "accession": "GCF_002608765.1",
  "files": [
    {
      "filePath": "GCF_002608765.1/GCF_002608765.1_ASM260876v1_genomic.fna",
      "fileType": "GENOMIC_NUCLEOTIDE_FASTA"
    }
  ]
},{
  "accession": "GCF_002612225.1",
  "files": [
    {
      "filePath": "GCF_002612225.1/GCF_002612225.1_ASM261222v1_genomic.fna",
      "fileType": "GENOMIC_NUCLEOTIDE_FASTA"
    }
  ]
},{
  "accession": "GCF_002612245.1",
  "files": [
    {
      "filePath": "GCF_002612245.1/GCF_002612245.1_ASM261224v1_genomic.fna",
      "fileType": "GENOMIC_NUCLEOTIDE_FASTA"
    }
  ]
},{
  "accession": "GCF_002622425.1",
  "files": [
    {
      "filePath": "GCF_002622425.1/GCF_002622425.1_ASM262242v1_genomic.fna",
      "fileType": "GENOMIC_NUCLEOTIDE_FASTA"
    }
  ]
},{
  "accession": "GCF_002622445.1",
  "files": [
    {
      "filePath": "GCF_002622445.1/GCF_002622445.1_ASM262244v1_genomic.fna",
      "fileType": "GENOMIC_NUCLEOTIDE_FASTA"
    }
  ]
},{
  "accession": "GCF_002622465.1",
  "files": [
    {
      "filePath": "GCF_002622465.1/GCF_002622465.1_ASM262246v1_genomic.fna",
      "fileType": "GENOMIC_NUCLEOTIDE_FASTA"
    }
  ]
},{
  "accession": "GCF_002622485.1",
  "files": [
    {
      "filePath": "GCF_002622485.1/GCF_002622485.1_ASM262248v1_genomic.fna",
      "fileType": "GENOMIC_NUCLEOTIDE_FASTA"
    }
  ]
},{
  "accession": "GCF_002622705.1",
  "files": [
    {
      "filePath": "GCF_002622705.1/GCF_002622705.1_ASM262270v1_genomic.fna",
      "fileType": "GENOMIC_NUCLEOTIDE_FASTA"
    }
  ]
},{
  "accession": "GCF_002622725.1",
  "files": [
    {
      "filePath": "GCF_002622725.1/GCF_002622725.1_ASM262272v1_genomic.fna",
      "fileType": "GENOMIC_NUCLEOTIDE_FASTA"
    }
  ]
},{
  "accession": "GCF_002622745.1",
  "files": [
    {
      "filePath": "GCF_002622745.1/GCF_002622745.1_ASM262274v1_genomic.fna",
      "fileType": "GENOMIC_NUCLEOTIDE_FASTA"
    }
  ]
},{
  "accession": "GCF_002622765.1",
  "files": [
    {
      "filePath": "GCF_002622765.1/GCF_002622765.1_ASM262276v1_genomic.fna",
      "fileType": "GENOMIC_NUCLEOTIDE_FASTA"
    }
  ]
},{
  "accession": "GCF_002622785.1",
  "files": [
    {
      "filePath": "GCF_002622785.1/GCF_002622785.1_ASM262278v1_genomic.fna",
      "fileType": "GENOMIC_NUCLEOTIDE_FASTA"
    }
  ]
},{
  "accession": "GCF_002622805.1",
  "files": [
    {
      "filePath": "GCF_002622805.1/GCF_002622805.1_ASM262280v1_genomic.fna",
      "fileType": "GENOMIC_NUCLEOTIDE_FASTA"
    }
  ]
},{
  "accession": "GCF_002622825.1",
  "files": [
    {
      "filePath": "GCF_002622825.1/GCF_002622825.1_ASM262282v1_genomic.fna",
      "fileType": "GENOMIC_NUCLEOTIDE_FASTA"
    }
  ]
},{
  "accession": "GCF_002622845.1",
  "files": [
    {
      "filePath": "GCF_002622845.1/GCF_002622845.1_ASM262284v1_genomic.fna",
      "fileType": "GENOMIC_NUCLEOTIDE_FASTA"
    }
  ]
},{
  "accession": "GCF_002622865.1",
  "files": [
    {
      "filePath": "GCF_002622865.1/GCF_002622865.1_ASM262286v1_genomic.fna",
      "fileType": "GENOMIC_NUCLEOTIDE_FASTA"
    }
  ]
},{
  "accession": "GCF_002622885.1",
  "files": [
    {
      "filePath": "GCF_002622885.1/GCF_002622885.1_ASM262288v1_genomic.fna",
      "fileType": "GENOMIC_NUCLEOTIDE_FASTA"
    }
  ]
},{
  "accession": "GCF_002622905.1",
  "files": [
    {
      "filePath": "GCF_002622905.1/GCF_002622905.1_ASM262290v1_genomic.fna",
      "fileType": "GENOMIC_NUCLEOTIDE_FASTA"
    }
  ]
},{
  "accession": "GCF_002622925.1",
  "files": [
    {
      "filePath": "GCF_002622925.1/GCF_002622925.1_ASM262292v1_genomic.fna",
      "fileType": "GENOMIC_NUCLEOTIDE_FASTA"
    }
  ]
},{
  "accession": "GCF_002622965.1",
  "files": [
    {
      "filePath": "GCF_002622965.1/GCF_002622965.1_ASM262296v1_genomic.fna",
      "fileType": "GENOMIC_NUCLEOTIDE_FASTA"
    }
  ]
},{
  "accession": "GCF_002622985.1",
  "files": [
    {
      "filePath": "GCF_002622985.1/GCF_002622985.1_ASM262298v1_genomic.fna",
      "fileType": "GENOMIC_NUCLEOTIDE_FASTA"
    }
  ]
},{
  "accession": "GCF_002623305.1",
  "files": [
    {
      "filePath": "GCF_002623305.1/GCF_002623305.1_ASM262330v1_genomic.fna",
      "fileType": "GENOMIC_NUCLEOTIDE_FASTA"
    }
  ]
},{
  "accession": "GCF_002625245.1",
  "files": [
    {
      "filePath": "GCF_002625245.1/GCF_002625245.1_ASM262524v1_genomic.fna",
      "fileType": "GENOMIC_NUCLEOTIDE_FASTA"
    }
  ]
},{
  "accession": "GCF_002625565.1",
  "files": [
    {
      "filePath": "GCF_002625565.1/GCF_002625565.1_ASM262556v1_genomic.fna",
      "fileType": "GENOMIC_NUCLEOTIDE_FASTA"
    }
  ]
},{
  "accession": "GCF_002625585.1",
  "files": [
    {
      "filePath": "GCF_002625585.1/GCF_002625585.1_ASM262558v1_genomic.fna",
      "fileType": "GENOMIC_NUCLEOTIDE_FASTA"
    }
  ]
},{
  "accession": "GCF_002625945.1",
  "files": [
    {
      "filePath": "GCF_002625945.1/GCF_002625945.1_ASM262594v1_genomic.fna",
      "fileType": "GENOMIC_NUCLEOTIDE_FASTA"
    }
  ]
},{
  "accession": "GCF_002626045.1",
  "files": [
    {
      "filePath": "GCF_002626045.1/GCF_002626045.1_ASM262604v1_genomic.fna",
      "fileType": "GENOMIC_NUCLEOTIDE_FASTA"
    }
  ]
},{
  "accession": "GCF_002626285.1",
  "files": [
    {
      "filePath": "GCF_002626285.1/GCF_002626285.1_ASM262628v1_genomic.fna",
      "fileType": "GENOMIC_NUCLEOTIDE_FASTA"
    }
  ]
},{
  "accession": "GCF_002626425.1",
  "files": [
    {
      "filePath": "GCF_002626425.1/GCF_002626425.1_ASM262642v1_genomic.fna",
      "fileType": "GENOMIC_NUCLEOTIDE_FASTA"
    }
  ]
},{
  "accession": "GCF_002626505.1",
  "files": [
    {
      "filePath": "GCF_002626505.1/GCF_002626505.1_ASM262650v1_genomic.fna",
      "fileType": "GENOMIC_NUCLEOTIDE_FASTA"
    }
  ]
},{
  "accession": "GCF_002626525.1",
  "files": [
    {
      "filePath": "GCF_002626525.1/GCF_002626525.1_ASM262652v1_genomic.fna",
      "fileType": "GENOMIC_NUCLEOTIDE_FASTA"
    }
  ]
},{
  "accession": "GCF_002626645.1",
  "files": [
    {
      "filePath": "GCF_002626645.1/GCF_002626645.1_ASM262664v1_genomic.fna",
      "fileType": "GENOMIC_NUCLEOTIDE_FASTA"
    }
  ]
},{
  "accession": "GCF_002626685.1",
  "files": [
    {
      "filePath": "GCF_002626685.1/GCF_002626685.1_ASM262668v1_genomic.fna",
      "fileType": "GENOMIC_NUCLEOTIDE_FASTA"
    }
  ]
},{
  "accession": "GCF_002628285.1",
  "files": [
    {
      "filePath": "GCF_002628285.1/GCF_002628285.1_ASM262828v1_genomic.fna",
      "fileType": "GENOMIC_NUCLEOTIDE_FASTA"
    }
  ]
},{
  "accession": "GCF_002628305.1",
  "files": [
    {
      "filePath": "GCF_002628305.1/GCF_002628305.1_ASM262830v1_genomic.fna",
      "fileType": "GENOMIC_NUCLEOTIDE_FASTA"
    }
  ]
},{
  "accession": "GCF_002628345.1",
  "files": [
    {
      "filePath": "GCF_002628345.1/GCF_002628345.1_ASM262834v1_genomic.fna",
      "fileType": "GENOMIC_NUCLEOTIDE_FASTA"
    }
  ]
},{
  "accession": "GCF_002628385.1",
  "files": [
    {
      "filePath": "GCF_002628385.1/GCF_002628385.1_ASM262838v1_genomic.fna",
      "fileType": "GENOMIC_NUCLEOTIDE_FASTA"
    }
  ]
},{
  "accession": "GCF_002628445.1",
  "files": [
    {
      "filePath": "GCF_002628445.1/GCF_002628445.1_ASM262844v1_genomic.fna",
      "fileType": "GENOMIC_NUCLEOTIDE_FASTA"
    }
  ]
},{
  "accession": "GCF_002628465.1",
  "files": [
    {
      "filePath": "GCF_002628465.1/GCF_002628465.1_ASM262846v1_genomic.fna",
      "fileType": "GENOMIC_NUCLEOTIDE_FASTA"
    }
  ]
},{
  "accession": "GCF_002629205.1",
  "files": [
    {
      "filePath": "GCF_002629205.1/GCF_002629205.1_ASM262920v1_genomic.fna",
      "fileType": "GENOMIC_NUCLEOTIDE_FASTA"
    }
  ]
},{
  "accession": "GCF_002757175.1",
  "files": [
    {
      "filePath": "GCF_002757175.1/GCF_002757175.1_ASM275717v1_genomic.fna",
      "fileType": "GENOMIC_NUCLEOTIDE_FASTA"
    }
  ]
},{
  "accession": "GCF_002814975.1",
  "files": [
    {
      "filePath": "GCF_002814975.1/GCF_002814975.1_ASM281497v1_genomic.fna",
      "fileType": "GENOMIC_NUCLEOTIDE_FASTA"
    }
  ]
},{
  "accession": "GCF_002815555.1",
  "files": [
    {
      "filePath": "GCF_002815555.1/GCF_002815555.1_ASM281555v1_genomic.fna",
      "fileType": "GENOMIC_NUCLEOTIDE_FASTA"
    }
  ]
},{
  "accession": "GCF_002818845.1",
  "files": [
    {
      "filePath": "GCF_002818845.1/GCF_002818845.1_ASM281884v1_genomic.fna",
      "fileType": "GENOMIC_NUCLEOTIDE_FASTA"
    }
  ]
},{
  "accession": "GCF_002828205.1",
  "files": [
    {
      "filePath": "GCF_002828205.1/GCF_002828205.1_ASM282820v1_genomic.fna",
      "fileType": "GENOMIC_NUCLEOTIDE_FASTA"
    }
  ]
},{
  "accession": "GCF_002868595.1",
  "files": [
    {
      "filePath": "GCF_002868595.1/GCF_002868595.1_ASM286859v1_genomic.fna",
      "fileType": "GENOMIC_NUCLEOTIDE_FASTA"
    }
  ]
},{
  "accession": "GCF_002889975.1",
  "files": [
    {
      "filePath": "GCF_002889975.1/GCF_002889975.1_ASM288997v1_genomic.fna",
      "fileType": "GENOMIC_NUCLEOTIDE_FASTA"
    }
  ]
},{
  "accession": "GCF_002956165.1",
  "files": [
    {
      "filePath": "GCF_002956165.1/GCF_002956165.1_ASM295616v1_genomic.fna",
      "fileType": "GENOMIC_NUCLEOTIDE_FASTA"
    }
  ]
},{
  "accession": "GCF_002956455.1",
  "files": [
    {
      "filePath": "GCF_002956455.1/GCF_002956455.1_ASM295645v1_genomic.fna",
      "fileType": "GENOMIC_NUCLEOTIDE_FASTA"
    }
  ]
},{
  "accession": "GCF_002986065.1",
  "files": [
    {
      "filePath": "GCF_002986065.1/GCF_002986065.1_ASM298606v1_genomic.fna",
      "fileType": "GENOMIC_NUCLEOTIDE_FASTA"
    }
  ]
},{
  "accession": "GCF_002986215.1",
  "files": [
    {
      "filePath": "GCF_002986215.1/GCF_002986215.1_ASM298621v1_genomic.fna",
      "fileType": "GENOMIC_NUCLEOTIDE_FASTA"
    }
  ]
},{
  "accession": "GCF_002988045.1",
  "files": [
    {
      "filePath": "GCF_002988045.1/GCF_002988045.1_ASM298804v1_genomic.fna",
      "fileType": "GENOMIC_NUCLEOTIDE_FASTA"
    }
  ]
},{
  "accession": "GCF_003341795.1",
  "files": [
    {
      "filePath": "GCF_003341795.1/GCF_003341795.1_ASM334179v1_genomic.fna",
      "fileType": "GENOMIC_NUCLEOTIDE_FASTA"
    }
  ]
},{
  "accession": "GCF_003364475.1",
  "files": [
    {
      "filePath": "GCF_003364475.1/GCF_003364475.1_ASM336447v1_genomic.fna",
      "fileType": "GENOMIC_NUCLEOTIDE_FASTA"
    }
  ]
},{
  "accession": "GCF_003364575.1",
  "files": [
    {
      "filePath": "GCF_003364575.1/GCF_003364575.1_ASM336457v1_genomic.fna",
      "fileType": "GENOMIC_NUCLEOTIDE_FASTA"
    }
  ]
},{
  "accession": "GCF_003364635.1",
  "files": [
    {
      "filePath": "GCF_003364635.1/GCF_003364635.1_ASM336463v1_genomic.fna",
      "fileType": "GENOMIC_NUCLEOTIDE_FASTA"
    }
  ]
},{
  "accession": "GCF_003364795.1",
  "files": [
    {
      "filePath": "GCF_003364795.1/GCF_003364795.1_ASM336479v1_genomic.fna",
      "fileType": "GENOMIC_NUCLEOTIDE_FASTA"
    }
  ]
},{
  "accession": "GCF_003365135.1",
  "files": [
    {
      "filePath": "GCF_003365135.1/GCF_003365135.1_ASM336513v1_genomic.fna",
      "fileType": "GENOMIC_NUCLEOTIDE_FASTA"
    }
  ]
},{
  "accession": "GCF_003613795.1",
  "files": [
    {
      "filePath": "GCF_003613795.1/GCF_003613795.1_ASM361379v1_genomic.fna",
      "fileType": "GENOMIC_NUCLEOTIDE_FASTA"
    }
  ]
},{
  "accession": "GCF_003691755.1",
  "files": [
    {
      "filePath": "GCF_003691755.1/GCF_003691755.1_ASM369175v1_genomic.fna",
      "fileType": "GENOMIC_NUCLEOTIDE_FASTA"
    }
  ]
},{
  "accession": "GCF_003691775.1",
  "files": [
    {
      "filePath": "GCF_003691775.1/GCF_003691775.1_ASM369177v1_genomic.fna",
      "fileType": "GENOMIC_NUCLEOTIDE_FASTA"
    }
  ]
},{
  "accession": "GCF_003691915.1",
  "files": [
    {
      "filePath": "GCF_003691915.1/GCF_003691915.1_ASM369191v1_genomic.fna",
      "fileType": "GENOMIC_NUCLEOTIDE_FASTA"
    }
  ]
},{
  "accession": "GCF_003691955.1",
  "files": [
    {
      "filePath": "GCF_003691955.1/GCF_003691955.1_ASM369195v1_genomic.fna",
      "fileType": "GENOMIC_NUCLEOTIDE_FASTA"
    }
  ]
},{
  "accession": "GCF_003692035.1",
  "files": [
    {
      "filePath": "GCF_003692035.1/GCF_003692035.1_ASM369203v1_genomic.fna",
      "fileType": "GENOMIC_NUCLEOTIDE_FASTA"
    }
  ]
},{
  "accession": "GCF_003692075.1",
  "files": [
    {
      "filePath": "GCF_003692075.1/GCF_003692075.1_ASM369207v1_genomic.fna",
      "fileType": "GENOMIC_NUCLEOTIDE_FASTA"
    }
  ]
},{
  "accession": "GCF_003692095.1",
  "files": [
    {
      "filePath": "GCF_003692095.1/GCF_003692095.1_ASM369209v1_genomic.fna",
      "fileType": "GENOMIC_NUCLEOTIDE_FASTA"
    }
  ]
},{
  "accession": "GCF_003692155.1",
  "files": [
    {
      "filePath": "GCF_003692155.1/GCF_003692155.1_ASM369215v1_genomic.fna",
      "fileType": "GENOMIC_NUCLEOTIDE_FASTA"
    }
  ]
},{
  "accession": "GCF_003692175.1",
  "files": [
    {
      "filePath": "GCF_003692175.1/GCF_003692175.1_ASM369217v1_genomic.fna",
      "fileType": "GENOMIC_NUCLEOTIDE_FASTA"
    }
  ]
},{
  "accession": "GCF_003692195.1",
  "files": [
    {
      "filePath": "GCF_003692195.1/GCF_003692195.1_ASM369219v1_genomic.fna",
      "fileType": "GENOMIC_NUCLEOTIDE_FASTA"
    }
  ]
},{
  "accession": "GCF_003692235.1",
  "files": [
    {
      "filePath": "GCF_003692235.1/GCF_003692235.1_ASM369223v1_genomic.fna",
      "fileType": "GENOMIC_NUCLEOTIDE_FASTA"
    }
  ]
},{
  "accession": "GCF_003692355.1",
  "files": [
    {
      "filePath": "GCF_003692355.1/GCF_003692355.1_ASM369235v1_genomic.fna",
      "fileType": "GENOMIC_NUCLEOTIDE_FASTA"
    }
  ]
},{
  "accession": "GCF_003692375.1",
  "files": [
    {
      "filePath": "GCF_003692375.1/GCF_003692375.1_ASM369237v1_genomic.fna",
      "fileType": "GENOMIC_NUCLEOTIDE_FASTA"
    }
  ]
},{
  "accession": "GCF_003692435.1",
  "files": [
    {
      "filePath": "GCF_003692435.1/GCF_003692435.1_ASM369243v1_genomic.fna",
      "fileType": "GENOMIC_NUCLEOTIDE_FASTA"
    }
  ]
},{
  "accession": "GCF_003692475.1",
  "files": [
    {
      "filePath": "GCF_003692475.1/GCF_003692475.1_ASM369247v1_genomic.fna",
      "fileType": "GENOMIC_NUCLEOTIDE_FASTA"
    }
  ]
},{
  "accession": "GCF_003692515.1",
  "files": [
    {
      "filePath": "GCF_003692515.1/GCF_003692515.1_ASM369251v1_genomic.fna",
      "fileType": "GENOMIC_NUCLEOTIDE_FASTA"
    }
  ]
},{
  "accession": "GCF_003692535.1",
  "files": [
    {
      "filePath": "GCF_003692535.1/GCF_003692535.1_ASM369253v1_genomic.fna",
      "fileType": "GENOMIC_NUCLEOTIDE_FASTA"
    }
  ]
},{
  "accession": "GCF_003692555.1",
  "files": [
    {
      "filePath": "GCF_003692555.1/GCF_003692555.1_ASM369255v1_genomic.fna",
      "fileType": "GENOMIC_NUCLEOTIDE_FASTA"
    }
  ]
},{
  "accession": "GCF_003692575.1",
  "files": [
    {
      "filePath": "GCF_003692575.1/GCF_003692575.1_ASM369257v1_genomic.fna",
      "fileType": "GENOMIC_NUCLEOTIDE_FASTA"
    }
  ]
},{
  "accession": "GCF_003722535.1",
  "files": [
    {
      "filePath": "GCF_003722535.1/GCF_003722535.1_ASM372253v1_genomic.fna",
      "fileType": "GENOMIC_NUCLEOTIDE_FASTA"
    }
  ]
},{
  "accession": "GCF_003722715.1",
  "files": [
    {
      "filePath": "GCF_003722715.1/GCF_003722715.1_ASM372271v1_genomic.fna",
      "fileType": "GENOMIC_NUCLEOTIDE_FASTA"
    }
  ]
},{
  "accession": "GCF_003723075.1",
  "files": [
    {
      "filePath": "GCF_003723075.1/GCF_003723075.1_ASM372307v1_genomic.fna",
      "fileType": "GENOMIC_NUCLEOTIDE_FASTA"
    }
  ]
},{
  "accession": "GCF_003723095.1",
  "files": [
    {
      "filePath": "GCF_003723095.1/GCF_003723095.1_ASM372309v1_genomic.fna",
      "fileType": "GENOMIC_NUCLEOTIDE_FASTA"
    }
  ]
},{
  "accession": "GCF_003723175.1",
  "files": [
    {
      "filePath": "GCF_003723175.1/GCF_003723175.1_ASM372317v1_genomic.fna",
      "fileType": "GENOMIC_NUCLEOTIDE_FASTA"
    }
  ]
},{
  "accession": "GCF_003847225.1",
  "files": [
    {
      "filePath": "GCF_003847225.1/GCF_003847225.1_ASM384722v1_genomic.fna",
      "fileType": "GENOMIC_NUCLEOTIDE_FASTA"
    }
  ]
},{
  "accession": "GCF_003867095.1",
  "files": [
    {
      "filePath": "GCF_003867095.1/GCF_003867095.1_ASM386709v1_genomic.fna",
      "fileType": "GENOMIC_NUCLEOTIDE_FASTA"
    }
  ]
},{
  "accession": "GCF_003868295.1",
  "files": [
    {
      "filePath": "GCF_003868295.1/GCF_003868295.1_ASM386829v1_genomic.fna",
      "fileType": "GENOMIC_NUCLEOTIDE_FASTA"
    }
  ]
},{
  "accession": "GCF_003972725.1",
  "files": [
    {
      "filePath": "GCF_003972725.1/GCF_003972725.1_ASM397272v1_genomic.fna",
      "fileType": "GENOMIC_NUCLEOTIDE_FASTA"
    }
  ]
},{
  "accession": "GCF_003972745.1",
  "files": [
    {
      "filePath": "GCF_003972745.1/GCF_003972745.1_ASM397274v1_genomic.fna",
      "fileType": "GENOMIC_NUCLEOTIDE_FASTA"
    }
  ]
},{
  "accession": "GCF_004007235.1",
  "files": [
    {
      "filePath": "GCF_004007235.1/GCF_004007235.1_ASM400723v1_genomic.fna",
      "fileType": "GENOMIC_NUCLEOTIDE_FASTA"
    }
  ]
},{
  "accession": "GCF_004007395.1",
  "files": [
    {
      "filePath": "GCF_004007395.1/GCF_004007395.1_ASM400739v1_genomic.fna",
      "fileType": "GENOMIC_NUCLEOTIDE_FASTA"
    }
  ]
},{
  "accession": "GCF_004007995.1",
  "files": [
    {
      "filePath": "GCF_004007995.1/GCF_004007995.1_ASM400799v1_genomic.fna",
      "fileType": "GENOMIC_NUCLEOTIDE_FASTA"
    }
  ]
},{
  "accession": "GCF_004008425.1",
  "files": [
    {
      "filePath": "GCF_004008425.1/GCF_004008425.1_ASM400842v1_genomic.fna",
      "fileType": "GENOMIC_NUCLEOTIDE_FASTA"
    }
  ]
},{
  "accession": "GCF_004117495.1",
  "files": [
    {
      "filePath": "GCF_004117495.1/GCF_004117495.1_Athtab_Bunyavirales_genomic.fna",
      "fileType": "GENOMIC_NUCLEOTIDE_FASTA"
    }
  ]
},{
  "accession": "GCF_004117595.1",
  "files": [
    {
      "filePath": "GCF_004117595.1/GCF_004117595.1_V14513_323_48_genomic.fna",
      "fileType": "GENOMIC_NUCLEOTIDE_FASTA"
    }
  ]
},{
  "accession": "GCF_004127995.1",
  "files": [
    {
      "filePath": "GCF_004127995.1/GCF_004127995.1_V18130_244_22_95_31_genomic.fna",
      "fileType": "GENOMIC_NUCLEOTIDE_FASTA"
    }
  ]
},{
  "accession": "GCF_004133325.1",
  "files": [
    {
      "filePath": "GCF_004133325.1/GCF_004133325.1_ASM413332v1_genomic.fna",
      "fileType": "GENOMIC_NUCLEOTIDE_FASTA"
    }
  ]
},{
  "accession": "GCF_004134025.1",
  "files": [
    {
      "filePath": "GCF_004134025.1/GCF_004134025.1_ASM413402v1_genomic.fna",
      "fileType": "GENOMIC_NUCLEOTIDE_FASTA"
    }
  ]
},{
  "accession": "GCF_004134085.1",
  "files": [
    {
      "filePath": "GCF_004134085.1/GCF_004134085.1_ASM413408v1_genomic.fna",
      "fileType": "GENOMIC_NUCLEOTIDE_FASTA"
    }
  ]
},{
  "accession": "GCF_004134125.1",
  "files": [
    {
      "filePath": "GCF_004134125.1/GCF_004134125.1_ASM413412v1_genomic.fna",
      "fileType": "GENOMIC_NUCLEOTIDE_FASTA"
    }
  ]
},{
  "accession": "GCF_004147205.1",
  "files": [
    {
      "filePath": "GCF_004147205.1/GCF_004147205.1_ASM414720v1_genomic.fna",
      "fileType": "GENOMIC_NUCLEOTIDE_FASTA"
    }
  ]
},{
  "accession": "GCF_004147225.1",
  "files": [
    {
      "filePath": "GCF_004147225.1/GCF_004147225.1_ASM414722v1_genomic.fna",
      "fileType": "GENOMIC_NUCLEOTIDE_FASTA"
    }
  ]
},{
  "accession": "GCF_004786395.1",
  "files": [
    {
      "filePath": "GCF_004786395.1/GCF_004786395.1_ASM478639v1_genomic.fna",
      "fileType": "GENOMIC_NUCLEOTIDE_FASTA"
    }
  ]
},{
  "accession": "GCF_005145305.1",
  "files": [
    {
      "filePath": "GCF_005145305.1/GCF_005145305.1_ASM514530v1_genomic.fna",
      "fileType": "GENOMIC_NUCLEOTIDE_FASTA"
    }
  ]
},{
  "accession": "GCF_005410585.1",
  "files": [
    {
      "filePath": "GCF_005410585.1/GCF_005410585.1_ASM541058v1_genomic.fna",
      "fileType": "GENOMIC_NUCLEOTIDE_FASTA"
    }
  ]
},{
  "accession": "GCF_006530495.1",
  "files": [
    {
      "filePath": "GCF_006530495.1/GCF_006530495.1_ASM653049v1_genomic.fna",
      "fileType": "GENOMIC_NUCLEOTIDE_FASTA"
    }
  ]
},{
  "accession": "GCF_006864265.1",
  "files": [
    {
      "filePath": "GCF_006864265.1/GCF_006864265.1_ASM686426v1_genomic.fna",
      "fileType": "GENOMIC_NUCLEOTIDE_FASTA"
    }
  ]
},{
  "accession": "GCF_007051465.1",
  "files": [
    {
      "filePath": "GCF_007051465.1/GCF_007051465.1_ASM705146v1_genomic.fna",
      "fileType": "GENOMIC_NUCLEOTIDE_FASTA"
    }
  ]
},{
  "accession": "GCF_007311655.1",
  "files": [
    {
      "filePath": "GCF_007311655.1/GCF_007311655.1_ASM731165v1_genomic.fna",
      "fileType": "GENOMIC_NUCLEOTIDE_FASTA"
    }
  ]
},{
  "accession": "GCF_008001325.1",
  "files": [
    {
      "filePath": "GCF_008001325.1/GCF_008001325.1_ASM800132v1_genomic.fna",
      "fileType": "GENOMIC_NUCLEOTIDE_FASTA"
    }
  ]
},{
  "accession": "GCF_008001405.1",
  "files": [
    {
      "filePath": "GCF_008001405.1/GCF_008001405.1_ASM800140v1_genomic.fna",
      "fileType": "GENOMIC_NUCLEOTIDE_FASTA"
    }
  ]
},{
  "accession": "GCF_008939465.1",
  "files": [
    {
      "filePath": "GCF_008939465.1/GCF_008939465.1_ASM893946v1_genomic.fna",
      "fileType": "GENOMIC_NUCLEOTIDE_FASTA"
    }
  ]
},{
  "accession": "GCF_008945765.1",
  "files": [
    {
      "filePath": "GCF_008945765.1/GCF_008945765.1_ASM894576v1_genomic.fna",
      "fileType": "GENOMIC_NUCLEOTIDE_FASTA"
    }
  ]
},{
  "accession": "GCF_009672365.1",
  "files": [
    {
      "filePath": "GCF_009672365.1/GCF_009672365.1_ASM967236v1_genomic.fna",
      "fileType": "GENOMIC_NUCLEOTIDE_FASTA"
    }
  ]
},{
  "accession": "GCF_009688685.1",
  "files": [
    {
      "filePath": "GCF_009688685.1/GCF_009688685.1_ASM968868v1_genomic.fna",
      "fileType": "GENOMIC_NUCLEOTIDE_FASTA"
    }
  ]
},{
  "accession": "GCF_009800485.1",
  "files": [
    {
      "filePath": "GCF_009800485.1/GCF_009800485.1_ASM980048v1_genomic.fna",
      "fileType": "GENOMIC_NUCLEOTIDE_FASTA"
    }
  ]
},{
  "accession": "GCF_011067375.1",
  "files": [
    {
      "filePath": "GCF_011067375.1/GCF_011067375.1_ASM1106737v1_genomic.fna",
      "fileType": "GENOMIC_NUCLEOTIDE_FASTA"
    }
  ]
},{
  "accession": "GCF_011067385.1",
  "files": [
    {
      "filePath": "GCF_011067385.1/GCF_011067385.1_ASM1106738v1_genomic.fna",
      "fileType": "GENOMIC_NUCLEOTIDE_FASTA"
    }
  ]
},{
  "accession": "GCF_011756555.1",
  "files": [
    {
      "filePath": "GCF_011756555.1/GCF_011756555.1_ASM1175655v1_genomic.fna",
      "fileType": "GENOMIC_NUCLEOTIDE_FASTA"
    }
  ]
},{
  "accession": "GCF_011756575.1",
  "files": [
    {
      "filePath": "GCF_011756575.1/GCF_011756575.1_ASM1175657v1_genomic.fna",
      "fileType": "GENOMIC_NUCLEOTIDE_FASTA"
    }
  ]
},{
  "accession": "GCF_011756595.1",
  "files": [
    {
      "filePath": "GCF_011756595.1/GCF_011756595.1_ASM1175659v1_genomic.fna",
      "fileType": "GENOMIC_NUCLEOTIDE_FASTA"
    }
  ]
},{
  "accession": "GCF_013086225.1",
  "files": [
    {
      "filePath": "GCF_013086225.1/GCF_013086225.1_ASM1308622v1_genomic.fna",
      "fileType": "GENOMIC_NUCLEOTIDE_FASTA"
    }
  ]
},{
  "accession": "GCF_013086265.1",
  "files": [
    {
      "filePath": "GCF_013086265.1/GCF_013086265.1_ASM1308626v1_genomic.fna",
      "fileType": "GENOMIC_NUCLEOTIDE_FASTA"
    }
  ]
},{
  "accession": "GCF_013087185.1",
  "files": [
    {
      "filePath": "GCF_013087185.1/GCF_013087185.1_ASM1308718v1_genomic.fna",
      "fileType": "GENOMIC_NUCLEOTIDE_FASTA"
    }
  ]
},{
  "accession": "GCF_013087435.1",
  "files": [
    {
      "filePath": "GCF_013087435.1/GCF_013087435.1_ASM1308743v1_genomic.fna",
      "fileType": "GENOMIC_NUCLEOTIDE_FASTA"
    }
  ]
},{
  "accession": "GCF_013088175.1",
  "files": [
    {
      "filePath": "GCF_013088175.1/GCF_013088175.1_ASM1308817v1_genomic.fna",
      "fileType": "GENOMIC_NUCLEOTIDE_FASTA"
    }
  ]
},{
  "accession": "GCF_013088315.1",
  "files": [
    {
      "filePath": "GCF_013088315.1/GCF_013088315.1_ASM1308831v1_genomic.fna",
      "fileType": "GENOMIC_NUCLEOTIDE_FASTA"
    }
  ]
},{
  "accession": "GCF_013387965.1",
  "files": [
    {
      "filePath": "GCF_013387965.1/GCF_013387965.1_ASM1338796v1_genomic.fna",
      "fileType": "GENOMIC_NUCLEOTIDE_FASTA"
    }
  ]
},{
  "accession": "GCF_013387975.1",
  "files": [
    {
      "filePath": "GCF_013387975.1/GCF_013387975.1_ASM1338797v1_genomic.fna",
      "fileType": "GENOMIC_NUCLEOTIDE_FASTA"
    }
  ]
},{
  "accession": "GCF_014338075.1",
  "files": [
    {
      "filePath": "GCF_014338075.1/GCF_014338075.1_ASM1433807v1_genomic.fna",
      "fileType": "GENOMIC_NUCLEOTIDE_FASTA"
    }
  ]
},{
  "accession": "GCF_014518065.1",
  "files": [
    {
      "filePath": "GCF_014518065.1/GCF_014518065.1_ASM1451806v1_genomic.fna",
      "fileType": "GENOMIC_NUCLEOTIDE_FASTA"
    }
  ]
},{
  "accession": "GCF_015044785.1",
  "files": [
    {
      "filePath": "GCF_015044785.1/GCF_015044785.1_ASM1504478v1_genomic.fna",
      "fileType": "GENOMIC_NUCLEOTIDE_FASTA"
    }
  ]
},{
  "accession": "GCF_015044955.1",
  "files": [
    {
      "filePath": "GCF_015044955.1/GCF_015044955.1_ASM1504495v1_genomic.fna",
      "fileType": "GENOMIC_NUCLEOTIDE_FASTA"
    }
  ]
},{
  "accession": "GCF_015044965.1",
  "files": [
    {
      "filePath": "GCF_015044965.1/GCF_015044965.1_ASM1504496v1_genomic.fna",
      "fileType": "GENOMIC_NUCLEOTIDE_FASTA"
    }
  ]
},{
  "accession": "GCF_016103565.1",
  "files": [
    {
      "filePath": "GCF_016103565.1/GCF_016103565.1_ASM1610356v1_genomic.fna",
      "fileType": "GENOMIC_NUCLEOTIDE_FASTA"
    }
  ]
},{
  "accession": "GCF_016455785.1",
  "files": [
    {
      "filePath": "GCF_016455785.1/GCF_016455785.1_ASM1645578v1_genomic.fna",
      "fileType": "GENOMIC_NUCLEOTIDE_FASTA"
    }
  ]
},{
  "accession": "GCF_016455805.1",
  "files": [
    {
      "filePath": "GCF_016455805.1/GCF_016455805.1_ASM1645580v1_genomic.fna",
      "fileType": "GENOMIC_NUCLEOTIDE_FASTA"
    }
  ]
},{
  "accession": "GCF_018584905.1",
  "files": [
    {
      "filePath": "GCF_018584905.1/GCF_018584905.1_ASM1858490v1_genomic.fna",
      "fileType": "GENOMIC_NUCLEOTIDE_FASTA"
    }
  ]
},{
  "accession": "GCF_018591095.1",
  "files": [
    {
      "filePath": "GCF_018591095.1/GCF_018591095.1_ASM1859109v1_genomic.fna",
      "fileType": "GENOMIC_NUCLEOTIDE_FASTA"
    }
  ]
},{
  "accession": "GCF_019095255.1",
  "files": [
    {
      "filePath": "GCF_019095255.1/GCF_019095255.1_ASM1909525v1_genomic.fna",
      "fileType": "GENOMIC_NUCLEOTIDE_FASTA"
    }
  ]
},{
  "accession": "GCF_019095455.1",
  "files": [
    {
      "filePath": "GCF_019095455.1/GCF_019095455.1_ASM1909545v1_genomic.fna",
      "fileType": "GENOMIC_NUCLEOTIDE_FASTA"
    }
  ]
},{
  "accession": "GCF_019095585.1",
  "files": [
    {
      "filePath": "GCF_019095585.1/GCF_019095585.1_ASM1909558v1_genomic.fna",
      "fileType": "GENOMIC_NUCLEOTIDE_FASTA"
    }
  ]
},{
  "accession": "GCF_019466195.1",
  "files": [
    {
      "filePath": "GCF_019466195.1/GCF_019466195.1_ASM1946619v1_genomic.fna",
      "fileType": "GENOMIC_NUCLEOTIDE_FASTA"
    }
  ]
},{
  "accession": "GCF_019466265.1",
  "files": [
    {
      "filePath": "GCF_019466265.1/GCF_019466265.1_ASM1946626v1_genomic.fna",
      "fileType": "GENOMIC_NUCLEOTIDE_FASTA"
    }
  ]
},{
  "accession": "GCF_020490465.1",
  "files": [
    {
      "filePath": "GCF_020490465.1/GCF_020490465.1_ASM2049046v1_genomic.fna",
      "fileType": "GENOMIC_NUCLEOTIDE_FASTA"
    }
  ]
},{
  "accession": "GCF_020492205.1",
  "files": [
    {
      "filePath": "GCF_020492205.1/GCF_020492205.1_ASM2049220v1_genomic.fna",
      "fileType": "GENOMIC_NUCLEOTIDE_FASTA"
    }
  ]
},{
  "accession": "GCF_020493175.1",
  "files": [
    {
      "filePath": "GCF_020493175.1/GCF_020493175.1_ASM2049317v1_genomic.fna",
      "fileType": "GENOMIC_NUCLEOTIDE_FASTA"
    }
  ]
},{
  "accession": "GCF_020493195.1",
  "files": [
    {
      "filePath": "GCF_020493195.1/GCF_020493195.1_ASM2049319v1_genomic.fna",
      "fileType": "GENOMIC_NUCLEOTIDE_FASTA"
    }
  ]
},{
  "accession": "GCF_020684895.1",
  "files": [
    {
      "filePath": "GCF_020684895.1/GCF_020684895.1_ASM2068489v1_genomic.fna",
      "fileType": "GENOMIC_NUCLEOTIDE_FASTA"
    }
  ]
},{
  "accession": "GCF_020684905.1",
  "files": [
    {
      "filePath": "GCF_020684905.1/GCF_020684905.1_ASM2068490v1_genomic.fna",
      "fileType": "GENOMIC_NUCLEOTIDE_FASTA"
    }
  ]
},{
  "accession": "GCF_021536485.1",
  "files": [
    {
      "filePath": "GCF_021536485.1/GCF_021536485.1_ASM2153648v1_genomic.fna",
      "fileType": "GENOMIC_NUCLEOTIDE_FASTA"
    }
  ]
},{
  "accession": "GCF_021536495.1",
  "files": [
    {
      "filePath": "GCF_021536495.1/GCF_021536495.1_ASM2153649v1_genomic.fna",
      "fileType": "GENOMIC_NUCLEOTIDE_FASTA"
    }
  ]
},{
  "accession": "GCF_021536505.1",
  "files": [
    {
      "filePath": "GCF_021536505.1/GCF_021536505.1_ASM2153650v1_genomic.fna",
      "fileType": "GENOMIC_NUCLEOTIDE_FASTA"
    }
  ]
},{
  "accession": "GCF_021536515.1",
  "files": [
    {
      "filePath": "GCF_021536515.1/GCF_021536515.1_ASM2153651v1_genomic.fna",
      "fileType": "GENOMIC_NUCLEOTIDE_FASTA"
    }
  ]
},{
  "accession": "GCF_021870425.1",
  "files": [
    {
      "filePath": "GCF_021870425.1/GCF_021870425.1_ASM2187042v1_genomic.fna",
      "fileType": "GENOMIC_NUCLEOTIDE_FASTA"
    }
  ]
},{
  "accession": "GCF_021870435.1",
  "files": [
    {
      "filePath": "GCF_021870435.1/GCF_021870435.1_ASM2187043v1_genomic.fna",
      "fileType": "GENOMIC_NUCLEOTIDE_FASTA"
    }
  ]
},{
  "accession": "GCF_023119725.1",
  "files": [
    {
      "filePath": "GCF_023119725.1/GCF_023119725.1_ASM2311972v1_genomic.fna",
      "fileType": "GENOMIC_NUCLEOTIDE_FASTA"
    }
  ]
},{
  "accession": "GCF_023124165.1",
  "files": [
    {
      "filePath": "GCF_023124165.1/GCF_023124165.1_ASM2312416v1_genomic.fna",
      "fileType": "GENOMIC_NUCLEOTIDE_FASTA"
    }
  ]
},{
  "accession": "GCF_023147515.1",
  "files": [
    {
      "filePath": "GCF_023147515.1/GCF_023147515.1_ASM2314751v1_genomic.fna",
      "fileType": "GENOMIC_NUCLEOTIDE_FASTA"
    }
  ]
},{
  "accession": "GCF_023156655.1",
  "files": [
    {
      "filePath": "GCF_023156655.1/GCF_023156655.1_ASM2315665v1_genomic.fna",
      "fileType": "GENOMIC_NUCLEOTIDE_FASTA"
    }
  ]
},{
  "accession": "GCF_023156995.1",
  "files": [
    {
      "filePath": "GCF_023156995.1/GCF_023156995.1_ASM2315699v1_genomic.fna",
      "fileType": "GENOMIC_NUCLEOTIDE_FASTA"
    }
  ]
},{
  "accession": "GCF_023590965.1",
  "files": [
    {
      "filePath": "GCF_023590965.1/GCF_023590965.1_ASM2359096v1_genomic.fna",
      "fileType": "GENOMIC_NUCLEOTIDE_FASTA"
    }
  ]
},{
  "accession": "GCF_024371715.1",
  "files": [
    {
      "filePath": "GCF_024371715.1/GCF_024371715.1_ASM2437171v1_genomic.fna",
      "fileType": "GENOMIC_NUCLEOTIDE_FASTA"
    }
  ]
},{
  "accession": "GCF_024371745.1",
  "files": [
    {
      "filePath": "GCF_024371745.1/GCF_024371745.1_ASM2437174v1_genomic.fna",
      "fileType": "GENOMIC_NUCLEOTIDE_FASTA"
    }
  ]
},{
  "accession": "GCF_024606045.1",
  "files": [
    {
      "filePath": "GCF_024606045.1/GCF_024606045.1_ASM2460604v1_genomic.fna",
      "fileType": "GENOMIC_NUCLEOTIDE_FASTA"
    }
  ]
},{
  "accession": "GCF_024750035.1",
  "files": [
    {
      "filePath": "GCF_024750035.1/GCF_024750035.1_ASM2475003v1_genomic.fna",
      "fileType": "GENOMIC_NUCLEOTIDE_FASTA"
    }
  ]
},{
  "accession": "GCF_024750075.1",
  "files": [
    {
      "filePath": "GCF_024750075.1/GCF_024750075.1_ASM2475007v1_genomic.fna",
      "fileType": "GENOMIC_NUCLEOTIDE_FASTA"
    }
  ]
},{
  "accession": "GCF_025462505.1",
  "files": [
    {
      "filePath": "GCF_025462505.1/GCF_025462505.1_ASM2546250v1_genomic.fna",
      "fileType": "GENOMIC_NUCLEOTIDE_FASTA"
    }
  ]
},{
  "accession": "GCF_025888255.1",
  "files": [
    {
      "filePath": "GCF_025888255.1/GCF_025888255.1_ASM2588825v1_genomic.fna",
      "fileType": "GENOMIC_NUCLEOTIDE_FASTA"
    }
  ]
},{
  "accession": "GCF_026210855.1",
  "files": [
    {
      "filePath": "GCF_026210855.1/GCF_026210855.1_ASM2621085v2_genomic.fna",
      "fileType": "GENOMIC_NUCLEOTIDE_FASTA"
    }
  ]
},{
  "accession": "GCF_029882605.1",
  "files": [
    {
      "filePath": "GCF_029882605.1/GCF_029882605.1_ASM2988260v1_genomic.fna",
      "fileType": "GENOMIC_NUCLEOTIDE_FASTA"
    }
  ]
},{
  "accession": "GCF_029882635.1",
  "files": [
    {
      "filePath": "GCF_029882635.1/GCF_029882635.1_ASM2988263v1_genomic.fna",
      "fileType": "GENOMIC_NUCLEOTIDE_FASTA"
    }
  ]
},{
  "accession": "GCF_029883065.1",
  "files": [
    {
      "filePath": "GCF_029883065.1/GCF_029883065.1_ASM2988306v1_genomic.fna",
      "fileType": "GENOMIC_NUCLEOTIDE_FASTA"
    }
  ]
},{
  "accession": "GCF_029884865.1",
  "files": [
    {
      "filePath": "GCF_029884865.1/GCF_029884865.1_ASM2988486v1_genomic.fna",
      "fileType": "GENOMIC_NUCLEOTIDE_FASTA"
    }
  ]
},{
  "accession": "GCF_029885905.1",
  "files": [
    {
      "filePath": "GCF_029885905.1/GCF_029885905.1_ASM2988590v1_genomic.fna",
      "fileType": "GENOMIC_NUCLEOTIDE_FASTA"
    }
  ]
},{
  "accession": "GCF_029885915.1",
  "files": [
    {
      "filePath": "GCF_029885915.1/GCF_029885915.1_ASM2988591v1_genomic.fna",
      "fileType": "GENOMIC_NUCLEOTIDE_FASTA"
    }
  ]
},{
  "accession": "GCF_029885925.1",
  "files": [
    {
      "filePath": "GCF_029885925.1/GCF_029885925.1_ASM2988592v1_genomic.fna",
      "fileType": "GENOMIC_NUCLEOTIDE_FASTA"
    }
  ]
},{
  "accession": "GCF_029886035.1",
  "files": [
    {
      "filePath": "GCF_029886035.1/GCF_029886035.1_ASM2988603v1_genomic.fna",
      "fileType": "GENOMIC_NUCLEOTIDE_FASTA"
    }
  ]
},{
  "accession": "GCF_029887115.1",
  "files": [
    {
      "filePath": "GCF_029887115.1/GCF_029887115.1_ASM2988711v1_genomic.fna",
      "fileType": "GENOMIC_NUCLEOTIDE_FASTA"
    }
  ]
},{
  "accession": "GCF_029887155.1",
  "files": [
    {
      "filePath": "GCF_029887155.1/GCF_029887155.1_ASM2988715v1_genomic.fna",
      "fileType": "GENOMIC_NUCLEOTIDE_FASTA"
    }
  ]
},{
  "accession": "GCF_029887165.1",
  "files": [
    {
      "filePath": "GCF_029887165.1/GCF_029887165.1_ASM2988716v1_genomic.fna",
      "fileType": "GENOMIC_NUCLEOTIDE_FASTA"
    }
  ]
},{
  "accession": "GCF_029887175.1",
  "files": [
    {
      "filePath": "GCF_029887175.1/GCF_029887175.1_ASM2988717v1_genomic.fna",
      "fileType": "GENOMIC_NUCLEOTIDE_FASTA"
    }
  ]
},{
  "accession": "GCF_029887185.1",
  "files": [
    {
      "filePath": "GCF_029887185.1/GCF_029887185.1_ASM2988718v1_genomic.fna",
      "fileType": "GENOMIC_NUCLEOTIDE_FASTA"
    }
  ]
},{
  "accession": "GCF_029887195.1",
  "files": [
    {
      "filePath": "GCF_029887195.1/GCF_029887195.1_ASM2988719v1_genomic.fna",
      "fileType": "GENOMIC_NUCLEOTIDE_FASTA"
    }
  ]
},{
  "accession": "GCF_029887205.1",
  "files": [
    {
      "filePath": "GCF_029887205.1/GCF_029887205.1_ASM2988720v1_genomic.fna",
      "fileType": "GENOMIC_NUCLEOTIDE_FASTA"
    }
  ]
},{
  "accession": "GCF_029887215.1",
  "files": [
    {
      "filePath": "GCF_029887215.1/GCF_029887215.1_ASM2988721v1_genomic.fna",
      "fileType": "GENOMIC_NUCLEOTIDE_FASTA"
    }
  ]
},{
  "accession": "GCF_029887225.1",
  "files": [
    {
      "filePath": "GCF_029887225.1/GCF_029887225.1_ASM2988722v1_genomic.fna",
      "fileType": "GENOMIC_NUCLEOTIDE_FASTA"
    }
  ]
},{
  "accession": "GCF_029887235.1",
  "files": [
    {
      "filePath": "GCF_029887235.1/GCF_029887235.1_ASM2988723v1_genomic.fna",
      "fileType": "GENOMIC_NUCLEOTIDE_FASTA"
    }
  ]
},{
  "accession": "GCF_029888455.1",
  "files": [
    {
      "filePath": "GCF_029888455.1/GCF_029888455.1_ASM2988845v1_genomic.fna",
      "fileType": "GENOMIC_NUCLEOTIDE_FASTA"
    }
  ]
},{
  "accession": "GCA_000837685.1",
  "files": [
    {
      "filePath": "GCA_000837685.1/GCA_000837685.1_ViralProj14034_genomic.fna",
      "fileType": "GENOMIC_NUCLEOTIDE_FASTA"
    }
  ]
},{
  "accession": "GCA_000838485.1",
  "files": [
    {
      "filePath": "GCA_000838485.1/GCA_000838485.1_ViralProj14023_genomic.fna",
      "fileType": "GENOMIC_NUCLEOTIDE_FASTA"
    }
  ]
},{
  "accession": "GCA_000840305.1",
  "files": [
    {
      "filePath": "GCA_000840305.1/GCA_000840305.1_ViralProj14216_genomic.fna",
      "fileType": "GENOMIC_NUCLEOTIDE_FASTA"
    }
  ]
},{
  "accession": "GCA_000841105.1",
  "files": [
    {
      "filePath": "GCA_000841105.1/GCA_000841105.1_ViralProj14217_genomic.fna",
      "fileType": "GENOMIC_NUCLEOTIDE_FASTA"
    }
  ]
},{
  "accession": "GCA_000841545.1",
  "files": [
    {
      "filePath": "GCA_000841545.1/GCA_000841545.1_ViralProj14311_genomic.fna",
      "fileType": "GENOMIC_NUCLEOTIDE_FASTA"
    }
  ]
},{
  "accession": "GCA_000844805.1",
  "files": [
    {
      "filePath": "GCA_000844805.1/GCA_000844805.1_ViralProj14456_genomic.fna",
      "fileType": "GENOMIC_NUCLEOTIDE_FASTA"
    }
  ]
},{
  "accession": "GCA_000846565.1",
  "files": [
    {
      "filePath": "GCA_000846565.1/GCA_000846565.1_ViralProj14463_genomic.fna",
      "fileType": "GENOMIC_NUCLEOTIDE_FASTA"
    }
  ]
},{
  "accession": "GCA_000846925.1",
  "files": [
    {
      "filePath": "GCA_000846925.1/GCA_000846925.1_ViralProj14548_genomic.fna",
      "fileType": "GENOMIC_NUCLEOTIDE_FASTA"
    }
  ]
},{
  "accession": "GCA_000847145.1",
  "files": [
    {
      "filePath": "GCA_000847145.1/GCA_000847145.1_ViralProj14586_genomic.fna",
      "fileType": "GENOMIC_NUCLEOTIDE_FASTA"
    }
  ]
},{
  "accession": "GCA_000848585.1",
  "files": [
    {
      "filePath": "GCA_000848585.1/GCA_000848585.1_ViralProj14719_genomic.fna",
      "fileType": "GENOMIC_NUCLEOTIDE_FASTA"
    }
  ]
},{
  "accession": "GCA_000849005.1",
  "files": [
    {
      "filePath": "GCA_000849005.1/GCA_000849005.1_ViralProj14632_genomic.fna",
      "fileType": "GENOMIC_NUCLEOTIDE_FASTA"
    }
  ]
},{
  "accession": "GCA_000849845.1",
  "files": [
    {
      "filePath": "GCA_000849845.1/GCA_000849845.1_ViralProj14633_genomic.fna",
      "fileType": "GENOMIC_NUCLEOTIDE_FASTA"
    }
  ]
},{
  "accession": "GCA_000852205.1",
  "files": [
    {
      "filePath": "GCA_000852205.1/GCA_000852205.1_ViralProj14804_genomic.fna",
      "fileType": "GENOMIC_NUCLEOTIDE_FASTA"
    }
  ]
},{
  "accession": "GCA_000852325.1",
  "files": [
    {
      "filePath": "GCA_000852325.1/GCA_000852325.1_ViralProj14830_genomic.fna",
      "fileType": "GENOMIC_NUCLEOTIDE_FASTA"
    }
  ]
},{
  "accession": "GCA_000853485.1",
  "files": [
    {
      "filePath": "GCA_000853485.1/GCA_000853485.1_ViralProj14909_genomic.fna",
      "fileType": "GENOMIC_NUCLEOTIDE_FASTA"
    }
  ]
},{
  "accession": "GCA_000853625.1",
  "files": [
    {
      "filePath": "GCA_000853625.1/GCA_000853625.1_ViralProj14908_genomic.fna",
      "fileType": "GENOMIC_NUCLEOTIDE_FASTA"
    }
  ]
},{
  "accession": "GCA_000854625.1",
  "files": [
    {
      "filePath": "GCA_000854625.1/GCA_000854625.1_ViralProj14976_genomic.fna",
      "fileType": "GENOMIC_NUCLEOTIDE_FASTA"
    }
  ]
},{
  "accession": "GCA_000856205.1",
  "files": [
    {
      "filePath": "GCA_000856205.1/GCA_000856205.1_ViralProj14954_genomic.fna",
      "fileType": "GENOMIC_NUCLEOTIDE_FASTA"
    }
  ]
},{
  "accession": "GCA_000857825.1",
  "files": [
    {
      "filePath": "GCA_000857825.1/GCA_000857825.1_ViralProj15096_genomic.fna",
      "fileType": "GENOMIC_NUCLEOTIDE_FASTA"
    }
  ]
},{
  "accession": "GCA_000858305.1",
  "files": [
    {
      "filePath": "GCA_000858305.1/GCA_000858305.1_ViralProj15202_genomic.fna",
      "fileType": "GENOMIC_NUCLEOTIDE_FASTA"
    }
  ]
},{
  "accession": "GCA_000859725.1",
  "files": [
    {
      "filePath": "GCA_000859725.1/GCA_000859725.1_ViralProj15164_genomic.fna",
      "fileType": "GENOMIC_NUCLEOTIDE_FASTA"
    }
  ]
},{
  "accession": "GCA_000859965.1",
  "files": [
    {
      "filePath": "GCA_000859965.1/GCA_000859965.1_ViralProj15213_genomic.fna",
      "fileType": "GENOMIC_NUCLEOTIDE_FASTA"
    }
  ]
},{
  "accession": "GCA_000864165.1",
  "files": [
    {
      "filePath": "GCA_000864165.1/GCA_000864165.1_ViralProj15783_genomic.fna",
      "fileType": "GENOMIC_NUCLEOTIDE_FASTA"
    }
  ]
},{
  "accession": "GCA_000864385.1",
  "files": [
    {
      "filePath": "GCA_000864385.1/GCA_000864385.1_ViralProj16247_genomic.fna",
      "fileType": "GENOMIC_NUCLEOTIDE_FASTA"
    }
  ]
},{
  "accession": "GCA_000864445.1",
  "files": [
    {
      "filePath": "GCA_000864445.1/GCA_000864445.1_ViralProj16329_genomic.fna",
      "fileType": "GENOMIC_NUCLEOTIDE_FASTA"
    }
  ]
},{
  "accession": "GCA_000865185.1",
  "files": [
    {
      "filePath": "GCA_000865185.1/GCA_000865185.1_ViralProj16134_genomic.fna",
      "fileType": "GENOMIC_NUCLEOTIDE_FASTA"
    }
  ]
},{
  "accession": "GCA_000865325.1",
  "files": [
    {
      "filePath": "GCA_000865325.1/GCA_000865325.1_ViralProj16240_genomic.fna",
      "fileType": "GENOMIC_NUCLEOTIDE_FASTA"
    }
  ]
},{
  "accession": "GCA_000867025.1",
  "files": [
    {
      "filePath": "GCA_000867025.1/GCA_000867025.1_ViralProj16382_genomic.fna",
      "fileType": "GENOMIC_NUCLEOTIDE_FASTA"
    }
  ]
},{
  "accession": "GCA_000868085.1",
  "files": [
    {
      "filePath": "GCA_000868085.1/GCA_000868085.1_ViralProj16745_genomic.fna",
      "fileType": "GENOMIC_NUCLEOTIDE_FASTA"
    }
  ]
},{
  "accession": "GCA_000869945.1",
  "files": [
    {
      "filePath": "GCA_000869945.1/GCA_000869945.1_ViralProj17347_genomic.fna",
      "fileType": "GENOMIC_NUCLEOTIDE_FASTA"
    }
  ]
},{
  "accession": "GCA_000871045.1",
  "files": [
    {
      "filePath": "GCA_000871045.1/GCA_000871045.1_ViralProj20653_genomic.fna",
      "fileType": "GENOMIC_NUCLEOTIDE_FASTA"
    }
  ]
},{
  "accession": "GCA_000872705.1",
  "files": [
    {
      "filePath": "GCA_000872705.1/GCA_000872705.1_ViralProj28841_genomic.fna",
      "fileType": "GENOMIC_NUCLEOTIDE_FASTA"
    }
  ]
},{
  "accession": "GCA_000873445.1",
  "files": [
    {
      "filePath": "GCA_000873445.1/GCA_000873445.1_ViralProj20397_genomic.fna",
      "fileType": "GENOMIC_NUCLEOTIDE_FASTA"
    }
  ]
},{
  "accession": "GCA_000880275.1",
  "files": [
    {
      "filePath": "GCA_000880275.1/GCA_000880275.1_ViralProj30615_genomic.fna",
      "fileType": "GENOMIC_NUCLEOTIDE_FASTA"
    }
  ]
},{
  "accession": "GCA_000880955.1",
  "files": [
    {
      "filePath": "GCA_000880955.1/GCA_000880955.1_ViralProj33139_genomic.fna",
      "fileType": "GENOMIC_NUCLEOTIDE_FASTA"
    }
  ]
},{
  "accession": "GCA_000881435.1",
  "files": [
    {
      "filePath": "GCA_000881435.1/GCA_000881435.1_ViralProj31057_genomic.fna",
      "fileType": "GENOMIC_NUCLEOTIDE_FASTA"
    }
  ]
},{
  "accession": "GCA_000881675.1",
  "files": [
    {
      "filePath": "GCA_000881675.1/GCA_000881675.1_ViralProj32379_genomic.fna",
      "fileType": "GENOMIC_NUCLEOTIDE_FASTA"
    }
  ]
},{
  "accession": "GCA_000881695.1",
  "files": [
    {
      "filePath": "GCA_000881695.1/GCA_000881695.1_ViralProj32599_genomic.fna",
      "fileType": "GENOMIC_NUCLEOTIDE_FASTA"
    }
  ]
},{
  "accession": "GCA_000882435.1",
  "files": [
    {
      "filePath": "GCA_000882435.1/GCA_000882435.1_ViralProj32705_genomic.fna",
      "fileType": "GENOMIC_NUCLEOTIDE_FASTA"
    }
  ]
},{
  "accession": "GCA_000883675.1",
  "files": [
    {
      "filePath": "GCA_000883675.1/GCA_000883675.1_ViralProj36399_genomic.fna",
      "fileType": "GENOMIC_NUCLEOTIDE_FASTA"
    }
  ]
},{
  "accession": "GCA_000891275.1",
  "files": [
    {
      "filePath": "GCA_000891275.1/GCA_000891275.1_ViralMultiSegProj71165_genomic.fna",
      "fileType": "GENOMIC_NUCLEOTIDE_FASTA"
    }
  ]
},{
  "accession": "GCA_000891575.1",
  "files": [
    {
      "filePath": "GCA_000891575.1/GCA_000891575.1_ViralProj62661_genomic.fna",
      "fileType": "GENOMIC_NUCLEOTIDE_FASTA"
    }
  ]
},{
  "accession": "GCA_000891595.1",
  "files": [
    {
      "filePath": "GCA_000891595.1/GCA_000891595.1_ViralMultiSegProj62875_genomic.fna",
      "fileType": "GENOMIC_NUCLEOTIDE_FASTA"
    }
  ]
},{
  "accession": "GCA_000891935.1",
  "files": [
    {
      "filePath": "GCA_000891935.1/GCA_000891935.1_ViralProj65815_genomic.fna",
      "fileType": "GENOMIC_NUCLEOTIDE_FASTA"
    }
  ]
},{
  "accession": "GCA_000896595.1",
  "files": [
    {
      "filePath": "GCA_000896595.1/GCA_000896595.1_ViralProj80913_genomic.fna",
      "fileType": "GENOMIC_NUCLEOTIDE_FASTA"
    }
  ]
},{
  "accession": "GCA_000897755.1",
  "files": [
    {
      "filePath": "GCA_000897755.1/GCA_000897755.1_ViralProj177520_genomic.fna",
      "fileType": "GENOMIC_NUCLEOTIDE_FASTA"
    }
  ]
},{
  "accession": "GCA_000898195.1",
  "files": [
    {
      "filePath": "GCA_000898195.1/GCA_000898195.1_ViralProj167662_genomic.fna",
      "fileType": "GENOMIC_NUCLEOTIDE_FASTA"
    }
  ]
},{
  "accession": "GCA_000898735.1",
  "files": [
    {
      "filePath": "GCA_000898735.1/GCA_000898735.1_ViralProj177518_genomic.fna",
      "fileType": "GENOMIC_NUCLEOTIDE_FASTA"
    }
  ]
},{
  "accession": "GCA_000898915.1",
  "files": [
    {
      "filePath": "GCA_000898915.1/GCA_000898915.1_ViralProj169233_genomic.fna",
      "fileType": "GENOMIC_NUCLEOTIDE_FASTA"
    }
  ]
},{
  "accession": "GCA_000899315.1",
  "files": [
    {
      "filePath": "GCA_000899315.1/GCA_000899315.1_ViralProj176618_genomic.fna",
      "fileType": "GENOMIC_NUCLEOTIDE_FASTA"
    }
  ]
},{
  "accession": "GCA_000899475.1",
  "files": [
    {
      "filePath": "GCA_000899475.1/GCA_000899475.1_ViralProj177550_genomic.fna",
      "fileType": "GENOMIC_NUCLEOTIDE_FASTA"
    }
  ]
},{
  "accession": "GCA_000900195.1",
  "files": [
    {
      "filePath": "GCA_000900195.1/GCA_000900195.1_ViralProj177519_genomic.fna",
      "fileType": "GENOMIC_NUCLEOTIDE_FASTA"
    }
  ]
},{
  "accession": "GCA_000900775.1",
  "files": [
    {
      "filePath": "GCA_000900775.1/GCA_000900775.1_ViralProj181220_genomic.fna",
      "fileType": "GENOMIC_NUCLEOTIDE_FASTA"
    }
  ]
},{
  "accession": "GCA_000901955.1",
  "files": [
    {
      "filePath": "GCA_000901955.1/GCA_000901955.1_ViralProj181250_genomic.fna",
      "fileType": "GENOMIC_NUCLEOTIDE_FASTA"
    }
  ]
},{
  "accession": "GCA_000902395.1",
  "files": [
    {
      "filePath": "GCA_000902395.1/GCA_000902395.1_ViralProj181213_genomic.fna",
      "fileType": "GENOMIC_NUCLEOTIDE_FASTA"
    }
  ]
},{
  "accession": "GCA_000903255.1",
  "files": [
    {
      "filePath": "GCA_000903255.1/GCA_000903255.1_ViralProj181082_genomic.fna",
      "fileType": "GENOMIC_NUCLEOTIDE_FASTA"
    }
  ]
},{
  "accession": "GCA_000904275.1",
  "files": [
    {
      "filePath": "GCA_000904275.1/GCA_000904275.1_ViralProj192872_genomic.fna",
      "fileType": "GENOMIC_NUCLEOTIDE_FASTA"
    }
  ]
},{
  "accession": "GCA_000904835.1",
  "files": [
    {
      "filePath": "GCA_000904835.1/GCA_000904835.1_ViralProj184152_genomic.fna",
      "fileType": "GENOMIC_NUCLEOTIDE_FASTA"
    }
  ]
},{
  "accession": "GCA_000905015.1",
  "files": [
    {
      "filePath": "GCA_000905015.1/GCA_000905015.1_ViralProj185318_genomic.fna",
      "fileType": "GENOMIC_NUCLEOTIDE_FASTA"
    }
  ]
},{
  "accession": "GCA_000905295.1",
  "files": [
    {
      "filePath": "GCA_000905295.1/GCA_000905295.1_ViralProj192874_genomic.fna",
      "fileType": "GENOMIC_NUCLEOTIDE_FASTA"
    }
  ]
},{
  "accession": "GCA_000905895.1",
  "files": [
    {
      "filePath": "GCA_000905895.1/GCA_000905895.1_ViralProj192873_genomic.fna",
      "fileType": "GENOMIC_NUCLEOTIDE_FASTA"
    }
  ]
},{
  "accession": "GCA_000906215.1",
  "files": [
    {
      "filePath": "GCA_000906215.1/GCA_000906215.1_ViralProj195534_genomic.fna",
      "fileType": "GENOMIC_NUCLEOTIDE_FASTA"
    }
  ]
},{
  "accession": "GCA_000906395.1",
  "files": [
    {
      "filePath": "GCA_000906395.1/GCA_000906395.1_ViralProj200956_genomic.fna",
      "fileType": "GENOMIC_NUCLEOTIDE_FASTA"
    }
  ]
},{
  "accession": "GCA_000906775.1",
  "files": [
    {
      "filePath": "GCA_000906775.1/GCA_000906775.1_ViralProj192875_genomic.fna",
      "fileType": "GENOMIC_NUCLEOTIDE_FASTA"
    }
  ]
},{
  "accession": "GCA_000907095.1",
  "files": [
    {
      "filePath": "GCA_000907095.1/GCA_000907095.1_ViralProj195536_genomic.fna",
      "fileType": "GENOMIC_NUCLEOTIDE_FASTA"
    }
  ]
},{
  "accession": "GCA_000908075.1",
  "files": [
    {
      "filePath": "GCA_000908075.1/GCA_000908075.1_ViralProj213017_genomic.fna",
      "fileType": "GENOMIC_NUCLEOTIDE_FASTA"
    }
  ]
},{
  "accession": "GCA_000910075.1",
  "files": [
    {
      "filePath": "GCA_000910075.1/GCA_000910075.1_ViralProj206485_genomic.fna",
      "fileType": "GENOMIC_NUCLEOTIDE_FASTA"
    }
  ]
},{
  "accession": "GCA_000911315.1",
  "files": [
    {
      "filePath": "GCA_000911315.1/GCA_000911315.1_ViralProj227116_genomic.fna",
      "fileType": "GENOMIC_NUCLEOTIDE_FASTA"
    }
  ]
},{
  "accession": "GCA_000911355.1",
  "files": [
    {
      "filePath": "GCA_000911355.1/GCA_000911355.1_ViralProj227125_genomic.fna",
      "fileType": "GENOMIC_NUCLEOTIDE_FASTA"
    }
  ]
},{
  "accession": "GCA_000911915.1",
  "files": [
    {
      "filePath": "GCA_000911915.1/GCA_000911915.1_ViralProj215653_genomic.fna",
      "fileType": "GENOMIC_NUCLEOTIDE_FASTA"
    }
  ]
},{
  "accession": "GCA_000912135.1",
  "files": [
    {
      "filePath": "GCA_000912135.1/GCA_000912135.1_ViralProj222253_genomic.fna",
      "fileType": "GENOMIC_NUCLEOTIDE_FASTA"
    }
  ]
},{
  "accession": "GCA_000912335.1",
  "files": [
    {
      "filePath": "GCA_000912335.1/GCA_000912335.1_ViralProj227113_genomic.fna",
      "fileType": "GENOMIC_NUCLEOTIDE_FASTA"
    }
  ]
},{
  "accession": "GCA_000912355.1",
  "files": [
    {
      "filePath": "GCA_000912355.1/GCA_000912355.1_ViralProj227118_genomic.fna",
      "fileType": "GENOMIC_NUCLEOTIDE_FASTA"
    }
  ]
},{
  "accession": "GCA_000912375.1",
  "files": [
    {
      "filePath": "GCA_000912375.1/GCA_000912375.1_ViralProj227123_genomic.fna",
      "fileType": "GENOMIC_NUCLEOTIDE_FASTA"
    }
  ]
},{
  "accession": "GCA_000912395.1",
  "files": [
    {
      "filePath": "GCA_000912395.1/GCA_000912395.1_ViralProj227127_genomic.fna",
      "fileType": "GENOMIC_NUCLEOTIDE_FASTA"
    }
  ]
},{
  "accession": "GCA_000912995.1",
  "files": [
    {
      "filePath": "GCA_000912995.1/GCA_000912995.1_ViralProj227122_genomic.fna",
      "fileType": "GENOMIC_NUCLEOTIDE_FASTA"
    }
  ]
},{
  "accession": "GCA_000913015.1",
  "files": [
    {
      "filePath": "GCA_000913015.1/GCA_000913015.1_ViralProj227126_genomic.fna",
      "fileType": "GENOMIC_NUCLEOTIDE_FASTA"
    }
  ]
},{
  "accession": "GCA_000913375.1",
  "files": [
    {
      "filePath": "GCA_000913375.1/GCA_000913375.1_ViralProj215668_genomic.fna",
      "fileType": "GENOMIC_NUCLEOTIDE_FASTA"
    }
  ]
},{
  "accession": "GCA_000913795.1",
  "files": [
    {
      "filePath": "GCA_000913795.1/GCA_000913795.1_ViralProj227114_genomic.fna",
      "fileType": "GENOMIC_NUCLEOTIDE_FASTA"
    }
  ]
},{
  "accession": "GCA_000913815.1",
  "files": [
    {
      "filePath": "GCA_000913815.1/GCA_000913815.1_ViralProj227120_genomic.fna",
      "fileType": "GENOMIC_NUCLEOTIDE_FASTA"
    }
  ]
},{
  "accession": "GCA_000913835.1",
  "files": [
    {
      "filePath": "GCA_000913835.1/GCA_000913835.1_ViralProj227124_genomic.fna",
      "fileType": "GENOMIC_NUCLEOTIDE_FASTA"
    }
  ]
},{
  "accession": "GCA_000915475.1",
  "files": [
    {
      "filePath": "GCA_000915475.1/GCA_000915475.1_ViralProj239432_genomic.fna",
      "fileType": "GENOMIC_NUCLEOTIDE_FASTA"
    }
  ]
},{
  "accession": "GCA_000915835.1",
  "files": [
    {
      "filePath": "GCA_000915835.1/GCA_000915835.1_ViralProj230848_genomic.fna",
      "fileType": "GENOMIC_NUCLEOTIDE_FASTA"
    }
  ]
},{
  "accession": "GCA_000915995.1",
  "files": [
    {
      "filePath": "GCA_000915995.1/GCA_000915995.1_ViralProj237458_genomic.fna",
      "fileType": "GENOMIC_NUCLEOTIDE_FASTA"
    }
  ]
},{
  "accession": "GCA_000916355.1",
  "files": [
    {
      "filePath": "GCA_000916355.1/GCA_000916355.1_ViralProj240022_genomic.fna",
      "fileType": "GENOMIC_NUCLEOTIDE_FASTA"
    }
  ]
},{
  "accession": "GCA_000917535.1",
  "files": [
    {
      "filePath": "GCA_000917535.1/GCA_000917535.1_ViralProj240716_genomic.fna",
      "fileType": "GENOMIC_NUCLEOTIDE_FASTA"
    }
  ]
},{
  "accession": "GCA_000918315.1",
  "files": [
    {
      "filePath": "GCA_000918315.1/GCA_000918315.1_ViralProj248632_genomic.fna",
      "fileType": "GENOMIC_NUCLEOTIDE_FASTA"
    }
  ]
},{
  "accession": "GCA_000919195.1",
  "files": [
    {
      "filePath": "GCA_000919195.1/GCA_000919195.1_ViralProj245453_genomic.fna",
      "fileType": "GENOMIC_NUCLEOTIDE_FASTA"
    }
  ]
},{
  "accession": "GCA_000920055.1",
  "files": [
    {
      "filePath": "GCA_000920055.1/GCA_000920055.1_ViralProj249095_genomic.fna",
      "fileType": "GENOMIC_NUCLEOTIDE_FASTA"
    }
  ]
},{
  "accession": "GCA_000920415.1",
  "files": [
    {
      "filePath": "GCA_000920415.1/GCA_000920415.1_ViralProj242972_genomic.fna",
      "fileType": "GENOMIC_NUCLEOTIDE_FASTA"
    }
  ]
},{
  "accession": "GCA_000920895.1",
  "files": [
    {
      "filePath": "GCA_000920895.1/GCA_000920895.1_ViralProj249093_genomic.fna",
      "fileType": "GENOMIC_NUCLEOTIDE_FASTA"
    }
  ]
},{
  "accession": "GCA_000920935.1",
  "files": [
    {
      "filePath": "GCA_000920935.1/GCA_000920935.1_ViralProj249094_genomic.fna",
      "fileType": "GENOMIC_NUCLEOTIDE_FASTA"
    }
  ]
},{
  "accession": "GCA_000921655.1",
  "files": [
    {
      "filePath": "GCA_000921655.1/GCA_000921655.1_ViralProj260453_genomic.fna",
      "fileType": "GENOMIC_NUCLEOTIDE_FASTA"
    }
  ]
},{
  "accession": "GCA_000922335.1",
  "files": [
    {
      "filePath": "GCA_000922335.1/GCA_000922335.1_ViralProj258005_genomic.fna",
      "fileType": "GENOMIC_NUCLEOTIDE_FASTA"
    }
  ]
},{
  "accession": "GCA_000922815.1",
  "files": [
    {
      "filePath": "GCA_000922815.1/GCA_000922815.1_ViralProj249092_genomic.fna",
      "fileType": "GENOMIC_NUCLEOTIDE_FASTA"
    }
  ]
},{
  "accession": "GCA_000922835.1",
  "files": [
    {
      "filePath": "GCA_000922835.1/GCA_000922835.1_ViralProj249096_genomic.fna",
      "fileType": "GENOMIC_NUCLEOTIDE_FASTA"
    }
  ]
},{
  "accession": "GCA_000923475.1",
  "files": [
    {
      "filePath": "GCA_000923475.1/GCA_000923475.1_ViralProj259983_genomic.fna",
      "fileType": "GENOMIC_NUCLEOTIDE_FASTA"
    }
  ]
},{
  "accession": "GCA_000924115.1",
  "files": [
    {
      "filePath": "GCA_000924115.1/GCA_000924115.1_ViralProj259984_genomic.fna",
      "fileType": "GENOMIC_NUCLEOTIDE_FASTA"
    }
  ]
},{
  "accession": "GCA_000924655.1",
  "files": [
    {
      "filePath": "GCA_000924655.1/GCA_000924655.1_ViralProj264935_genomic.fna",
      "fileType": "GENOMIC_NUCLEOTIDE_FASTA"
    }
  ]
},{
  "accession": "GCA_000924755.1",
  "files": [
    {
      "filePath": "GCA_000924755.1/GCA_000924755.1_ViralProj265899_genomic.fna",
      "fileType": "GENOMIC_NUCLEOTIDE_FASTA"
    }
  ]
},{
  "accession": "GCA_000925495.1",
  "files": [
    {
      "filePath": "GCA_000925495.1/GCA_000925495.1_ViralProj264936_genomic.fna",
      "fileType": "GENOMIC_NUCLEOTIDE_FASTA"
    }
  ]
},{
  "accession": "GCA_000925695.1",
  "files": [
    {
      "filePath": "GCA_000925695.1/GCA_000925695.1_ViralProj266641_genomic.fna",
      "fileType": "GENOMIC_NUCLEOTIDE_FASTA"
    }
  ]
},{
  "accession": "GCA_000926075.1",
  "files": [
    {
      "filePath": "GCA_000926075.1/GCA_000926075.1_ViralProj260451_genomic.fna",
      "fileType": "GENOMIC_NUCLEOTIDE_FASTA"
    }
  ]
},{
  "accession": "GCA_000926535.1",
  "files": [
    {
      "filePath": "GCA_000926535.1/GCA_000926535.1_ViralProj264937_genomic.fna",
      "fileType": "GENOMIC_NUCLEOTIDE_FASTA"
    }
  ]
},{
  "accession": "GCA_000926655.1",
  "files": [
    {
      "filePath": "GCA_000926655.1/GCA_000926655.1_ViralProj265905_genomic.fna",
      "fileType": "GENOMIC_NUCLEOTIDE_FASTA"
    }
  ]
},{
  "accession": "GCA_000926735.1",
  "files": [
    {
      "filePath": "GCA_000926735.1/GCA_000926735.1_ViralProj266642_genomic.fna",
      "fileType": "GENOMIC_NUCLEOTIDE_FASTA"
    }
  ]
},{
  "accession": "GCA_000927075.1",
  "files": [
    {
      "filePath": "GCA_000927075.1/GCA_000927075.1_ViralProj264916_genomic.fna",
      "fileType": "GENOMIC_NUCLEOTIDE_FASTA"
    }
  ]
},{
  "accession": "GCA_000928715.1",
  "files": [
    {
      "filePath": "GCA_000928715.1/GCA_000928715.1_ViralProj268425_genomic.fna",
      "fileType": "GENOMIC_NUCLEOTIDE_FASTA"
    }
  ]
},{
  "accession": "GCA_000954415.1",
  "files": [
    {
      "filePath": "GCA_000954415.1/GCA_000954415.1_ViralProj277490_genomic.fna",
      "fileType": "GENOMIC_NUCLEOTIDE_FASTA"
    }
  ]
},{
  "accession": "GCA_000954435.1",
  "files": [
    {
      "filePath": "GCA_000954435.1/GCA_000954435.1_ViralProj277494_genomic.fna",
      "fileType": "GENOMIC_NUCLEOTIDE_FASTA"
    }
  ]
},{
  "accession": "GCA_000954455.1",
  "files": [
    {
      "filePath": "GCA_000954455.1/GCA_000954455.1_ViralProj277498_genomic.fna",
      "fileType": "GENOMIC_NUCLEOTIDE_FASTA"
    }
  ]
},{
  "accession": "GCA_000954495.1",
  "files": [
    {
      "filePath": "GCA_000954495.1/GCA_000954495.1_ViralProj277509_genomic.fna",
      "fileType": "GENOMIC_NUCLEOTIDE_FASTA"
    }
  ]
},{
  "accession": "GCA_000954515.1",
  "files": [
    {
      "filePath": "GCA_000954515.1/GCA_000954515.1_ViralProj277513_genomic.fna",
      "fileType": "GENOMIC_NUCLEOTIDE_FASTA"
    }
  ]
},{
  "accession": "GCA_000954555.1",
  "files": [
    {
      "filePath": "GCA_000954555.1/GCA_000954555.1_ViralProj277521_genomic.fna",
      "fileType": "GENOMIC_NUCLEOTIDE_FASTA"
    }
  ]
},{
  "accession": "GCA_000954575.1",
  "files": [
    {
      "filePath": "GCA_000954575.1/GCA_000954575.1_ViralProj277525_genomic.fna",
      "fileType": "GENOMIC_NUCLEOTIDE_FASTA"
    }
  ]
},{
  "accession": "GCA_000954775.1",
  "files": [
    {
      "filePath": "GCA_000954775.1/GCA_000954775.1_ViralProj277491_genomic.fna",
      "fileType": "GENOMIC_NUCLEOTIDE_FASTA"
    }
  ]
},{
  "accession": "GCA_000954795.1",
  "files": [
    {
      "filePath": "GCA_000954795.1/GCA_000954795.1_ViralProj277495_genomic.fna",
      "fileType": "GENOMIC_NUCLEOTIDE_FASTA"
    }
  ]
},{
  "accession": "GCA_000954815.1",
  "files": [
    {
      "filePath": "GCA_000954815.1/GCA_000954815.1_ViralProj277499_genomic.fna",
      "fileType": "GENOMIC_NUCLEOTIDE_FASTA"
    }
  ]
},{
  "accession": "GCA_000954835.1",
  "files": [
    {
      "filePath": "GCA_000954835.1/GCA_000954835.1_ViralProj277506_genomic.fna",
      "fileType": "GENOMIC_NUCLEOTIDE_FASTA"
    }
  ]
},{
  "accession": "GCA_000954855.1",
  "files": [
    {
      "filePath": "GCA_000954855.1/GCA_000954855.1_ViralProj277510_genomic.fna",
      "fileType": "GENOMIC_NUCLEOTIDE_FASTA"
    }
  ]
},{
  "accession": "GCA_000954875.1",
  "files": [
    {
      "filePath": "GCA_000954875.1/GCA_000954875.1_ViralProj277514_genomic.fna",
      "fileType": "GENOMIC_NUCLEOTIDE_FASTA"
    }
  ]
},{
  "accession": "GCA_000954915.1",
  "files": [
    {
      "filePath": "GCA_000954915.1/GCA_000954915.1_ViralProj277522_genomic.fna",
      "fileType": "GENOMIC_NUCLEOTIDE_FASTA"
    }
  ]
},{
  "accession": "GCA_000955155.1",
  "files": [
    {
      "filePath": "GCA_000955155.1/GCA_000955155.1_ViralProj277493_genomic.fna",
      "fileType": "GENOMIC_NUCLEOTIDE_FASTA"
    }
  ]
},{
  "accession": "GCA_000955175.1",
  "files": [
    {
      "filePath": "GCA_000955175.1/GCA_000955175.1_ViralProj277497_genomic.fna",
      "fileType": "GENOMIC_NUCLEOTIDE_FASTA"
    }
  ]
},{
  "accession": "GCA_000955195.1",
  "files": [
    {
      "filePath": "GCA_000955195.1/GCA_000955195.1_ViralProj277501_genomic.fna",
      "fileType": "GENOMIC_NUCLEOTIDE_FASTA"
    }
  ]
},{
  "accession": "GCA_000955215.1",
  "files": [
    {
      "filePath": "GCA_000955215.1/GCA_000955215.1_ViralProj277508_genomic.fna",
      "fileType": "GENOMIC_NUCLEOTIDE_FASTA"
    }
  ]
},{
  "accession": "GCA_000955235.1",
  "files": [
    {
      "filePath": "GCA_000955235.1/GCA_000955235.1_ViralProj277512_genomic.fna",
      "fileType": "GENOMIC_NUCLEOTIDE_FASTA"
    }
  ]
},{
  "accession": "GCA_000955275.1",
  "files": [
    {
      "filePath": "GCA_000955275.1/GCA_000955275.1_ViralProj277520_genomic.fna",
      "fileType": "GENOMIC_NUCLEOTIDE_FASTA"
    }
  ]
},{
  "accession": "GCA_000955295.1",
  "files": [
    {
      "filePath": "GCA_000955295.1/GCA_000955295.1_ViralProj277524_genomic.fna",
      "fileType": "GENOMIC_NUCLEOTIDE_FASTA"
    }
  ]
},{
  "accession": "GCA_000955495.1",
  "files": [
    {
      "filePath": "GCA_000955495.1/GCA_000955495.1_ViralProj277492_genomic.fna",
      "fileType": "GENOMIC_NUCLEOTIDE_FASTA"
    }
  ]
},{
  "accession": "GCA_000955515.1",
  "files": [
    {
      "filePath": "GCA_000955515.1/GCA_000955515.1_ViralProj277496_genomic.fna",
      "fileType": "GENOMIC_NUCLEOTIDE_FASTA"
    }
  ]
},{
  "accession": "GCA_000955535.1",
  "files": [
    {
      "filePath": "GCA_000955535.1/GCA_000955535.1_ViralProj277500_genomic.fna",
      "fileType": "GENOMIC_NUCLEOTIDE_FASTA"
    }
  ]
},{
  "accession": "GCA_000955555.1",
  "files": [
    {
      "filePath": "GCA_000955555.1/GCA_000955555.1_ViralProj277507_genomic.fna",
      "fileType": "GENOMIC_NUCLEOTIDE_FASTA"
    }
  ]
},{
  "accession": "GCA_000955575.1",
  "files": [
    {
      "filePath": "GCA_000955575.1/GCA_000955575.1_ViralProj277511_genomic.fna",
      "fileType": "GENOMIC_NUCLEOTIDE_FASTA"
    }
  ]
},{
  "accession": "GCA_000955615.1",
  "files": [
    {
      "filePath": "GCA_000955615.1/GCA_000955615.1_ViralProj277519_genomic.fna",
      "fileType": "GENOMIC_NUCLEOTIDE_FASTA"
    }
  ]
},{
  "accession": "GCA_000955635.1",
  "files": [
    {
      "filePath": "GCA_000955635.1/GCA_000955635.1_ViralProj277523_genomic.fna",
      "fileType": "GENOMIC_NUCLEOTIDE_FASTA"
    }
  ]
},{
  "accession": "GCA_001041155.1",
  "files": [
    {
      "filePath": "GCA_001041155.1/GCA_001041155.1_ViralProj287993_genomic.fna",
      "fileType": "GENOMIC_NUCLEOTIDE_FASTA"
    }
  ]
},{
  "accession": "GCA_001041555.1",
  "files": [
    {
      "filePath": "GCA_001041555.1/GCA_001041555.1_ViralProj287998_genomic.fna",
      "fileType": "GENOMIC_NUCLEOTIDE_FASTA"
    }
  ]
},{
  "accession": "GCA_001041735.1",
  "files": [
    {
      "filePath": "GCA_001041735.1/GCA_001041735.1_ViralProj287959_genomic.fna",
      "fileType": "GENOMIC_NUCLEOTIDE_FASTA"
    }
  ]
},{
  "accession": "GCA_001308615.1",
  "files": [
    {
      "filePath": "GCA_001308615.1/GCA_001308615.1_ViralProj298040_genomic.fna",
      "fileType": "GENOMIC_NUCLEOTIDE_FASTA"
    }
  ]
},{
  "accession": "GCA_001433585.1",
  "files": [
    {
      "filePath": "GCA_001433585.1/GCA_001433585.1_ViralProj301067_genomic.fna",
      "fileType": "GENOMIC_NUCLEOTIDE_FASTA"
    }
  ]
},{
  "accession": "GCA_001500675.1",
  "files": [
    {
      "filePath": "GCA_001500675.1/GCA_001500675.1_ViralProj307766_genomic.fna",
      "fileType": "GENOMIC_NUCLEOTIDE_FASTA"
    }
  ]
},{
  "accession": "GCA_001501795.1",
  "files": [
    {
      "filePath": "GCA_001501795.1/GCA_001501795.1_ViralProj307686_genomic.fna",
      "fileType": "GENOMIC_NUCLEOTIDE_FASTA"
    }
  ]
},{
  "accession": "GCA_001501855.1",
  "files": [
    {
      "filePath": "GCA_001501855.1/GCA_001501855.1_ViralProj307716_genomic.fna",
      "fileType": "GENOMIC_NUCLEOTIDE_FASTA"
    }
  ]
},{
  "accession": "GCA_001501875.1",
  "files": [
    {
      "filePath": "GCA_001501875.1/GCA_001501875.1_ViralProj307720_genomic.fna",
      "fileType": "GENOMIC_NUCLEOTIDE_FASTA"
    }
  ]
},{
  "accession": "GCA_001502795.1",
  "files": [
    {
      "filePath": "GCA_001502795.1/GCA_001502795.1_ViralProj307781_genomic.fna",
      "fileType": "GENOMIC_NUCLEOTIDE_FASTA"
    }
  ]
},{
  "accession": "GCA_001503455.1",
  "files": [
    {
      "filePath": "GCA_001503455.1/GCA_001503455.1_ViralProj307919_genomic.fna",
      "fileType": "GENOMIC_NUCLEOTIDE_FASTA"
    }
  ]
},{
  "accession": "GCA_001504235.1",
  "files": [
    {
      "filePath": "GCA_001504235.1/GCA_001504235.1_ViralProj307914_genomic.fna",
      "fileType": "GENOMIC_NUCLEOTIDE_FASTA"
    }
  ]
},{
  "accession": "GCA_001504395.1",
  "files": [
    {
      "filePath": "GCA_001504395.1/GCA_001504395.1_ViralProj307946_genomic.fna",
      "fileType": "GENOMIC_NUCLEOTIDE_FASTA"
    }
  ]
},{
  "accession": "GCA_001505535.1",
  "files": [
    {
      "filePath": "GCA_001505535.1/GCA_001505535.1_ViralProj307881_genomic.fna",
      "fileType": "GENOMIC_NUCLEOTIDE_FASTA"
    }
  ]
},{
  "accession": "GCA_001505635.1",
  "files": [
    {
      "filePath": "GCA_001505635.1/GCA_001505635.1_ViralProj307901_genomic.fna",
      "fileType": "GENOMIC_NUCLEOTIDE_FASTA"
    }
  ]
},{
  "accession": "GCA_001505855.1",
  "files": [
    {
      "filePath": "GCA_001505855.1/GCA_001505855.1_ViralProj307945_genomic.fna",
      "fileType": "GENOMIC_NUCLEOTIDE_FASTA"
    }
  ]
},{
  "accession": "GCA_001551765.1",
  "files": [
    {
      "filePath": "GCA_001551765.1/GCA_001551765.1_ViralProj310944_genomic.fna",
      "fileType": "GENOMIC_NUCLEOTIDE_FASTA"
    }
  ]
},{
  "accession": "GCA_001651125.1",
  "files": [
    {
      "filePath": "GCA_001651125.1/GCA_001651125.1_ViralProj322193_genomic.fna",
      "fileType": "GENOMIC_NUCLEOTIDE_FASTA"
    }
  ]
},{
  "accession": "GCA_001654405.1",
  "files": [
    {
      "filePath": "GCA_001654405.1/GCA_001654405.1_ViralProj323871_genomic.fna",
      "fileType": "GENOMIC_NUCLEOTIDE_FASTA"
    }
  ]
},{
  "accession": "GCA_001695485.1",
  "files": [
    {
      "filePath": "GCA_001695485.1/GCA_001695485.1_ViralProj330731_genomic.fna",
      "fileType": "GENOMIC_NUCLEOTIDE_FASTA"
    }
  ]
},{
  "accession": "GCA_001736435.1",
  "files": [
    {
      "filePath": "GCA_001736435.1/GCA_001736435.1_ViralProj343534_genomic.fna",
      "fileType": "GENOMIC_NUCLEOTIDE_FASTA"
    }
  ]
},{
  "accession": "GCA_001736615.1",
  "files": [
    {
      "filePath": "GCA_001736615.1/GCA_001736615.1_ViralProj343525_genomic.fna",
      "fileType": "GENOMIC_NUCLEOTIDE_FASTA"
    }
  ]
},{
  "accession": "GCA_001736835.1",
  "files": [
    {
      "filePath": "GCA_001736835.1/GCA_001736835.1_ViralProj343524_genomic.fna",
      "fileType": "GENOMIC_NUCLEOTIDE_FASTA"
    }
  ]
},{
  "accession": "GCA_001736935.1",
  "files": [
    {
      "filePath": "GCA_001736935.1/GCA_001736935.1_ViralProj343488_genomic.fna",
      "fileType": "GENOMIC_NUCLEOTIDE_FASTA"
    }
  ]
},{
  "accession": "GCA_001743675.2",
  "files": [
    {
      "filePath": "GCA_001743675.2/GCA_001743675.2_ViralProj344109_genomic.fna",
      "fileType": "GENOMIC_NUCLEOTIDE_FASTA"
    }
  ]
},{
  "accession": "GCA_001743735.1",
  "files": [
    {
      "filePath": "GCA_001743735.1/GCA_001743735.1_ViralProj344121_genomic.fna",
      "fileType": "GENOMIC_NUCLEOTIDE_FASTA"
    }
  ]
},{
  "accession": "GCA_001743755.1",
  "files": [
    {
      "filePath": "GCA_001743755.1/GCA_001743755.1_ViralProj344125_genomic.fna",
      "fileType": "GENOMIC_NUCLEOTIDE_FASTA"
    }
  ]
},{
  "accession": "GCA_001743835.1",
  "files": [
    {
      "filePath": "GCA_001743835.1/GCA_001743835.1_ViralProj344146_genomic.fna",
      "fileType": "GENOMIC_NUCLEOTIDE_FASTA"
    }
  ]
},{
  "accession": "GCA_001743915.1",
  "files": [
    {
      "filePath": "GCA_001743915.1/GCA_001743915.1_ViralProj344165_genomic.fna",
      "fileType": "GENOMIC_NUCLEOTIDE_FASTA"
    }
  ]
},{
  "accession": "GCA_001744355.1",
  "files": [
    {
      "filePath": "GCA_001744355.1/GCA_001744355.1_ViralProj344110_genomic.fna",
      "fileType": "GENOMIC_NUCLEOTIDE_FASTA"
    }
  ]
},{
  "accession": "GCA_001744415.1",
  "files": [
    {
      "filePath": "GCA_001744415.1/GCA_001744415.1_ViralProj344122_genomic.fna",
      "fileType": "GENOMIC_NUCLEOTIDE_FASTA"
    }
  ]
},{
  "accession": "GCA_001744435.1",
  "files": [
    {
      "filePath": "GCA_001744435.1/GCA_001744435.1_ViralProj344126_genomic.fna",
      "fileType": "GENOMIC_NUCLEOTIDE_FASTA"
    }
  ]
},{
  "accession": "GCA_001744615.1",
  "files": [
    {
      "filePath": "GCA_001744615.1/GCA_001744615.1_ViralProj344170_genomic.fna",
      "fileType": "GENOMIC_NUCLEOTIDE_FASTA"
    }
  ]
},{
  "accession": "GCA_001744995.2",
  "files": [
    {
      "filePath": "GCA_001744995.2/GCA_001744995.2_ViralProj344108_genomic.fna",
      "fileType": "GENOMIC_NUCLEOTIDE_FASTA"
    }
  ]
},{
  "accession": "GCA_001745055.1",
  "files": [
    {
      "filePath": "GCA_001745055.1/GCA_001745055.1_ViralProj344120_genomic.fna",
      "fileType": "GENOMIC_NUCLEOTIDE_FASTA"
    }
  ]
},{
  "accession": "GCA_001745075.1",
  "files": [
    {
      "filePath": "GCA_001745075.1/GCA_001745075.1_ViralProj344124_genomic.fna",
      "fileType": "GENOMIC_NUCLEOTIDE_FASTA"
    }
  ]
},{
  "accession": "GCA_001745535.1",
  "files": [
    {
      "filePath": "GCA_001745535.1/GCA_001745535.1_ViralProj344309_genomic.fna",
      "fileType": "GENOMIC_NUCLEOTIDE_FASTA"
    }
  ]
},{
  "accession": "GCA_001745655.1",
  "files": [
    {
      "filePath": "GCA_001745655.1/GCA_001745655.1_ViralProj344107_genomic.fna",
      "fileType": "GENOMIC_NUCLEOTIDE_FASTA"
    }
  ]
},{
  "accession": "GCA_001745675.1",
  "files": [
    {
      "filePath": "GCA_001745675.1/GCA_001745675.1_ViralProj344111_genomic.fna",
      "fileType": "GENOMIC_NUCLEOTIDE_FASTA"
    }
  ]
},{
  "accession": "GCA_001745735.1",
  "files": [
    {
      "filePath": "GCA_001745735.1/GCA_001745735.1_ViralProj344123_genomic.fna",
      "fileType": "GENOMIC_NUCLEOTIDE_FASTA"
    }
  ]
},{
  "accession": "GCA_001746175.1",
  "files": [
    {
      "filePath": "GCA_001746175.1/GCA_001746175.1_ViralProj344222_genomic.fna",
      "fileType": "GENOMIC_NUCLEOTIDE_FASTA"
    }
  ]
},{
  "accession": "GCA_001754685.1",
  "files": [
    {
      "filePath": "GCA_001754685.1/GCA_001754685.1_ViralProj344602_genomic.fna",
      "fileType": "GENOMIC_NUCLEOTIDE_FASTA"
    }
  ]
},{
  "accession": "GCA_002004635.1",
  "files": [
    {
      "filePath": "GCA_002004635.1/GCA_002004635.1_ViralProj375049_genomic.fna",
      "fileType": "GENOMIC_NUCLEOTIDE_FASTA"
    }
  ]
},{
  "accession": "GCA_002080355.1",
  "files": [
    {
      "filePath": "GCA_002080355.1/GCA_002080355.1_ViralProj264931_genomic.fna",
      "fileType": "GENOMIC_NUCLEOTIDE_FASTA"
    }
  ]
},{
  "accession": "GCA_002149225.1",
  "files": [
    {
      "filePath": "GCA_002149225.1/GCA_002149225.1_ViralProj266637.7_genomic.fna",
      "fileType": "GENOMIC_NUCLEOTIDE_FASTA"
    }
  ]
},{
  "accession": "GCA_002149325.1",
  "files": [
    {
      "filePath": "GCA_002149325.1/GCA_002149325.1_ViralProj266637.5_genomic.fna",
      "fileType": "GENOMIC_NUCLEOTIDE_FASTA"
    }
  ]
},{
  "accession": "GCA_002149345.1",
  "files": [
    {
      "filePath": "GCA_002149345.1/GCA_002149345.1_ViralProj266637.9_genomic.fna",
      "fileType": "GENOMIC_NUCLEOTIDE_FASTA"
    }
  ]
},{
  "accession": "GCA_002149365.1",
  "files": [
    {
      "filePath": "GCA_002149365.1/GCA_002149365.1_ViralProj266637.10_genomic.fna",
      "fileType": "GENOMIC_NUCLEOTIDE_FASTA"
    }
  ]
},{
  "accession": "GCA_002149425.1",
  "files": [
    {
      "filePath": "GCA_002149425.1/GCA_002149425.1_ViralProj266637.8_genomic.fna",
      "fileType": "GENOMIC_NUCLEOTIDE_FASTA"
    }
  ]
},{
  "accession": "GCA_002149545.1",
  "files": [
    {
      "filePath": "GCA_002149545.1/GCA_002149545.1_ViralProj308018.2_genomic.fna",
      "fileType": "GENOMIC_NUCLEOTIDE_FASTA"
    }
  ]
},{
  "accession": "GCA_002149605.1",
  "files": [
    {
      "filePath": "GCA_002149605.1/GCA_002149605.1_ViralProj266637.6_genomic.fna",
      "fileType": "GENOMIC_NUCLEOTIDE_FASTA"
    }
  ]
},{
  "accession": "GCA_002149765.1",
  "files": [
    {
      "filePath": "GCA_002149765.1/GCA_002149765.1_ViralProj308018.1_genomic.fna",
      "fileType": "GENOMIC_NUCLEOTIDE_FASTA"
    }
  ]
},{
  "accession": "GCA_002197575.1",
  "files": [
    {
      "filePath": "GCA_002197575.1/GCA_002197575.1_ViralProj389284_genomic.fna",
      "fileType": "GENOMIC_NUCLEOTIDE_FASTA"
    }
  ]
},{
  "accession": "GCA_002354925.1",
  "files": [
    {
      "filePath": "GCA_002354925.1/GCA_002354925.1_ViralProj400636_genomic.fna",
      "fileType": "GENOMIC_NUCLEOTIDE_FASTA"
    }
  ]
},{
  "accession": "GCA_002601325.1",
  "files": [
    {
      "filePath": "GCA_002601325.1/GCA_002601325.1_ASM260132v1_genomic.fna",
      "fileType": "GENOMIC_NUCLEOTIDE_FASTA"
    }
  ]
},{
  "accession": "GCA_002601445.1",
  "files": [
    {
      "filePath": "GCA_002601445.1/GCA_002601445.1_ASM260144v1_genomic.fna",
      "fileType": "GENOMIC_NUCLEOTIDE_FASTA"
    }
  ]
},{
  "accession": "GCA_002601545.1",
  "files": [
    {
      "filePath": "GCA_002601545.1/GCA_002601545.1_ASM260154v1_genomic.fna",
      "fileType": "GENOMIC_NUCLEOTIDE_FASTA"
    }
  ]
},{
  "accession": "GCA_002602025.1",
  "files": [
    {
      "filePath": "GCA_002602025.1/GCA_002602025.1_ASM260202v1_genomic.fna",
      "fileType": "GENOMIC_NUCLEOTIDE_FASTA"
    }
  ]
},{
  "accession": "GCA_002602065.1",
  "files": [
    {
      "filePath": "GCA_002602065.1/GCA_002602065.1_ASM260206v1_genomic.fna",
      "fileType": "GENOMIC_NUCLEOTIDE_FASTA"
    }
  ]
},{
  "accession": "GCA_002602345.1",
  "files": [
    {
      "filePath": "GCA_002602345.1/GCA_002602345.1_ASM260234v1_genomic.fna",
      "fileType": "GENOMIC_NUCLEOTIDE_FASTA"
    }
  ]
},{
  "accession": "GCA_002603065.1",
  "files": [
    {
      "filePath": "GCA_002603065.1/GCA_002603065.1_ASM260306v1_genomic.fna",
      "fileType": "GENOMIC_NUCLEOTIDE_FASTA"
    }
  ]
},{
  "accession": "GCA_002603085.1",
  "files": [
    {
      "filePath": "GCA_002603085.1/GCA_002603085.1_ASM260308v1_genomic.fna",
      "fileType": "GENOMIC_NUCLEOTIDE_FASTA"
    }
  ]
},{
  "accession": "GCA_002603345.1",
  "files": [
    {
      "filePath": "GCA_002603345.1/GCA_002603345.1_ASM260334v1_genomic.fna",
      "fileType": "GENOMIC_NUCLEOTIDE_FASTA"
    }
  ]
},{
  "accession": "GCA_002603985.1",
  "files": [
    {
      "filePath": "GCA_002603985.1/GCA_002603985.1_ASM260398v1_genomic.fna",
      "fileType": "GENOMIC_NUCLEOTIDE_FASTA"
    }
  ]
},{
  "accession": "GCA_002604025.1",
  "files": [
    {
      "filePath": "GCA_002604025.1/GCA_002604025.1_ASM260402v1_genomic.fna",
      "fileType": "GENOMIC_NUCLEOTIDE_FASTA"
    }
  ]
},{
  "accession": "GCA_002604105.1",
  "files": [
    {
      "filePath": "GCA_002604105.1/GCA_002604105.1_ASM260410v1_genomic.fna",
      "fileType": "GENOMIC_NUCLEOTIDE_FASTA"
    }
  ]
},{
  "accession": "GCA_002604305.1",
  "files": [
    {
      "filePath": "GCA_002604305.1/GCA_002604305.1_ASM260430v1_genomic.fna",
      "fileType": "GENOMIC_NUCLEOTIDE_FASTA"
    }
  ]
},{
  "accession": "GCA_002604625.1",
  "files": [
    {
      "filePath": "GCA_002604625.1/GCA_002604625.1_ASM260462v1_genomic.fna",
      "fileType": "GENOMIC_NUCLEOTIDE_FASTA"
    }
  ]
},{
  "accession": "GCA_002605265.1",
  "files": [
    {
      "filePath": "GCA_002605265.1/GCA_002605265.1_ASM260526v1_genomic.fna",
      "fileType": "GENOMIC_NUCLEOTIDE_FASTA"
    }
  ]
},{
  "accession": "GCA_002605725.1",
  "files": [
    {
      "filePath": "GCA_002605725.1/GCA_002605725.1_ASM260572v1_genomic.fna",
      "fileType": "GENOMIC_NUCLEOTIDE_FASTA"
    }
  ]
},{
  "accession": "GCA_002606845.1",
  "files": [
    {
      "filePath": "GCA_002606845.1/GCA_002606845.1_ASM260684v1_genomic.fna",
      "fileType": "GENOMIC_NUCLEOTIDE_FASTA"
    }
  ]
},{
  "accession": "GCA_002606965.1",
  "files": [
    {
      "filePath": "GCA_002606965.1/GCA_002606965.1_ASM260696v1_genomic.fna",
      "fileType": "GENOMIC_NUCLEOTIDE_FASTA"
    }
  ]
},{
  "accession": "GCA_002606985.1",
  "files": [
    {
      "filePath": "GCA_002606985.1/GCA_002606985.1_ASM260698v1_genomic.fna",
      "fileType": "GENOMIC_NUCLEOTIDE_FASTA"
    }
  ]
},{
  "accession": "GCA_002607005.1",
  "files": [
    {
      "filePath": "GCA_002607005.1/GCA_002607005.1_ASM260700v1_genomic.fna",
      "fileType": "GENOMIC_NUCLEOTIDE_FASTA"
    }
  ]
},{
  "accession": "GCA_002607045.1",
  "files": [
    {
      "filePath": "GCA_002607045.1/GCA_002607045.1_ASM260704v1_genomic.fna",
      "fileType": "GENOMIC_NUCLEOTIDE_FASTA"
    }
  ]
},{
  "accession": "GCA_002607425.1",
  "files": [
    {
      "filePath": "GCA_002607425.1/GCA_002607425.1_ASM260742v1_genomic.fna",
      "fileType": "GENOMIC_NUCLEOTIDE_FASTA"
    }
  ]
},{
  "accession": "GCA_002607565.1",
  "files": [
    {
      "filePath": "GCA_002607565.1/GCA_002607565.1_ASM260756v1_genomic.fna",
      "fileType": "GENOMIC_NUCLEOTIDE_FASTA"
    }
  ]
},{
  "accession": "GCA_002607645.1",
  "files": [
    {
      "filePath": "GCA_002607645.1/GCA_002607645.1_ASM260764v1_genomic.fna",
      "fileType": "GENOMIC_NUCLEOTIDE_FASTA"
    }
  ]
},{
  "accession": "GCA_002609385.1",
  "files": [
    {
      "filePath": "GCA_002609385.1/GCA_002609385.1_ASM260938v1_genomic.fna",
      "fileType": "GENOMIC_NUCLEOTIDE_FASTA"
    }
  ]
},{
  "accession": "GCA_002609465.1",
  "files": [
    {
      "filePath": "GCA_002609465.1/GCA_002609465.1_ASM260946v1_genomic.fna",
      "fileType": "GENOMIC_NUCLEOTIDE_FASTA"
    }
  ]
},{
  "accession": "GCA_002609545.1",
  "files": [
    {
      "filePath": "GCA_002609545.1/GCA_002609545.1_ASM260954v1_genomic.fna",
      "fileType": "GENOMIC_NUCLEOTIDE_FASTA"
    }
  ]
},{
  "accession": "GCA_002610955.1",
  "files": [
    {
      "filePath": "GCA_002610955.1/GCA_002610955.1_ASM261095v1_genomic.fna",
      "fileType": "GENOMIC_NUCLEOTIDE_FASTA"
    }
  ]
},{
  "accession": "GCA_002610985.1",
  "files": [
    {
      "filePath": "GCA_002610985.1/GCA_002610985.1_ASM261098v1_genomic.fna",
      "fileType": "GENOMIC_NUCLEOTIDE_FASTA"
    }
  ]
},{
  "accession": "GCA_002611025.1",
  "files": [
    {
      "filePath": "GCA_002611025.1/GCA_002611025.1_ASM261102v1_genomic.fna",
      "fileType": "GENOMIC_NUCLEOTIDE_FASTA"
    }
  ]
},{
  "accession": "GCA_002611045.1",
  "files": [
    {
      "filePath": "GCA_002611045.1/GCA_002611045.1_ASM261104v1_genomic.fna",
      "fileType": "GENOMIC_NUCLEOTIDE_FASTA"
    }
  ]
},{
  "accession": "GCA_002611065.1",
  "files": [
    {
      "filePath": "GCA_002611065.1/GCA_002611065.1_ASM261106v1_genomic.fna",
      "fileType": "GENOMIC_NUCLEOTIDE_FASTA"
    }
  ]
},{
  "accession": "GCA_002611085.1",
  "files": [
    {
      "filePath": "GCA_002611085.1/GCA_002611085.1_ASM261108v1_genomic.fna",
      "fileType": "GENOMIC_NUCLEOTIDE_FASTA"
    }
  ]
},{
  "accession": "GCA_002611105.1",
  "files": [
    {
      "filePath": "GCA_002611105.1/GCA_002611105.1_ASM261110v1_genomic.fna",
      "fileType": "GENOMIC_NUCLEOTIDE_FASTA"
    }
  ]
},{
  "accession": "GCA_002611685.1",
  "files": [
    {
      "filePath": "GCA_002611685.1/GCA_002611685.1_ASM261168v1_genomic.fna",
      "fileType": "GENOMIC_NUCLEOTIDE_FASTA"
    }
  ]
},{
  "accession": "GCA_002611725.1",
  "files": [
    {
      "filePath": "GCA_002611725.1/GCA_002611725.1_ASM261172v1_genomic.fna",
      "fileType": "GENOMIC_NUCLEOTIDE_FASTA"
    }
  ]
},{
  "accession": "GCA_002611885.1",
  "files": [
    {
      "filePath": "GCA_002611885.1/GCA_002611885.1_ASM261188v1_genomic.fna",
      "fileType": "GENOMIC_NUCLEOTIDE_FASTA"
    }
  ]
},{
  "accession": "GCA_002614325.1",
  "files": [
    {
      "filePath": "GCA_002614325.1/GCA_002614325.1_ASM261432v1_genomic.fna",
      "fileType": "GENOMIC_NUCLEOTIDE_FASTA"
    }
  ]
},{
  "accession": "GCA_002614345.1",
  "files": [
    {
      "filePath": "GCA_002614345.1/GCA_002614345.1_ASM261434v1_genomic.fna",
      "fileType": "GENOMIC_NUCLEOTIDE_FASTA"
    }
  ]
},{
  "accession": "GCA_002614365.1",
  "files": [
    {
      "filePath": "GCA_002614365.1/GCA_002614365.1_ASM261436v1_genomic.fna",
      "fileType": "GENOMIC_NUCLEOTIDE_FASTA"
    }
  ]
},{
  "accession": "GCA_002614385.1",
  "files": [
    {
      "filePath": "GCA_002614385.1/GCA_002614385.1_ASM261438v1_genomic.fna",
      "fileType": "GENOMIC_NUCLEOTIDE_FASTA"
    }
  ]
},{
  "accession": "GCA_002617825.1",
  "files": [
    {
      "filePath": "GCA_002617825.1/GCA_002617825.1_ASM261782v1_genomic.fna",
      "fileType": "GENOMIC_NUCLEOTIDE_FASTA"
    }
  ]
},{
  "accession": "GCA_002618385.1",
  "files": [
    {
      "filePath": "GCA_002618385.1/GCA_002618385.1_ASM261838v1_genomic.fna",
      "fileType": "GENOMIC_NUCLEOTIDE_FASTA"
    }
  ]
},{
  "accession": "GCA_002618405.1",
  "files": [
    {
      "filePath": "GCA_002618405.1/GCA_002618405.1_ASM261840v1_genomic.fna",
      "fileType": "GENOMIC_NUCLEOTIDE_FASTA"
    }
  ]
},{
  "accession": "GCA_002622645.1",
  "files": [
    {
      "filePath": "GCA_002622645.1/GCA_002622645.1_ASM262264v1_genomic.fna",
      "fileType": "GENOMIC_NUCLEOTIDE_FASTA"
    }
  ]
},{
  "accession": "GCA_002623485.1",
  "files": [
    {
      "filePath": "GCA_002623485.1/GCA_002623485.1_ASM262348v1_genomic.fna",
      "fileType": "GENOMIC_NUCLEOTIDE_FASTA"
    }
  ]
},{
  "accession": "GCA_002623545.1",
  "files": [
    {
      "filePath": "GCA_002623545.1/GCA_002623545.1_ASM262354v1_genomic.fna",
      "fileType": "GENOMIC_NUCLEOTIDE_FASTA"
    }
  ]
},{
  "accession": "GCA_002623565.1",
  "files": [
    {
      "filePath": "GCA_002623565.1/GCA_002623565.1_485x_genomic.fna",
      "fileType": "GENOMIC_NUCLEOTIDE_FASTA"
    }
  ]
},{
  "accession": "GCA_002623805.1",
  "files": [
    {
      "filePath": "GCA_002623805.1/GCA_002623805.1_ASM262380v1_genomic.fna",
      "fileType": "GENOMIC_NUCLEOTIDE_FASTA"
    }
  ]
},{
  "accession": "GCA_002623825.1",
  "files": [
    {
      "filePath": "GCA_002623825.1/GCA_002623825.1_ASM262382v1_genomic.fna",
      "fileType": "GENOMIC_NUCLEOTIDE_FASTA"
    }
  ]
},{
  "accession": "GCA_002623865.1",
  "files": [
    {
      "filePath": "GCA_002623865.1/GCA_002623865.1_ASM262386v1_genomic.fna",
      "fileType": "GENOMIC_NUCLEOTIDE_FASTA"
    }
  ]
},{
  "accession": "GCA_002627245.1",
  "files": [
    {
      "filePath": "GCA_002627245.1/GCA_002627245.1_ASM262724v1_genomic.fna",
      "fileType": "GENOMIC_NUCLEOTIDE_FASTA"
    }
  ]
},{
  "accession": "GCA_002627305.1",
  "files": [
    {
      "filePath": "GCA_002627305.1/GCA_002627305.1_ASM262730v1_genomic.fna",
      "fileType": "GENOMIC_NUCLEOTIDE_FASTA"
    }
  ]
},{
  "accession": "GCA_002627325.1",
  "files": [
    {
      "filePath": "GCA_002627325.1/GCA_002627325.1_ASM262732v1_genomic.fna",
      "fileType": "GENOMIC_NUCLEOTIDE_FASTA"
    }
  ]
},{
  "accession": "GCA_002627345.1",
  "files": [
    {
      "filePath": "GCA_002627345.1/GCA_002627345.1_ASM262734v1_genomic.fna",
      "fileType": "GENOMIC_NUCLEOTIDE_FASTA"
    }
  ]
},{
  "accession": "GCA_002627805.1",
  "files": [
    {
      "filePath": "GCA_002627805.1/GCA_002627805.1_ASM262780v1_genomic.fna",
      "fileType": "GENOMIC_NUCLEOTIDE_FASTA"
    }
  ]
},{
  "accession": "GCA_002627825.1",
  "files": [
    {
      "filePath": "GCA_002627825.1/GCA_002627825.1_ASM262782v1_genomic.fna",
      "fileType": "GENOMIC_NUCLEOTIDE_FASTA"
    }
  ]
},{
  "accession": "GCA_002627845.1",
  "files": [
    {
      "filePath": "GCA_002627845.1/GCA_002627845.1_ASM262784v1_genomic.fna",
      "fileType": "GENOMIC_NUCLEOTIDE_FASTA"
    }
  ]
},{
  "accession": "GCA_002627865.1",
  "files": [
    {
      "filePath": "GCA_002627865.1/GCA_002627865.1_ASM262786v1_genomic.fna",
      "fileType": "GENOMIC_NUCLEOTIDE_FASTA"
    }
  ]
},{
  "accession": "GCA_002627885.1",
  "files": [
    {
      "filePath": "GCA_002627885.1/GCA_002627885.1_ASM262788v1_genomic.fna",
      "fileType": "GENOMIC_NUCLEOTIDE_FASTA"
    }
  ]
},{
  "accession": "GCA_002627905.1",
  "files": [
    {
      "filePath": "GCA_002627905.1/GCA_002627905.1_ASM262790v1_genomic.fna",
      "fileType": "GENOMIC_NUCLEOTIDE_FASTA"
    }
  ]
},{
  "accession": "GCA_002628145.1",
  "files": [
    {
      "filePath": "GCA_002628145.1/GCA_002628145.1_ASM262814v1_genomic.fna",
      "fileType": "GENOMIC_NUCLEOTIDE_FASTA"
    }
  ]
},{
  "accession": "GCA_002629685.1",
  "files": [
    {
      "filePath": "GCA_002629685.1/GCA_002629685.1_ASM262968v1_genomic.fna",
      "fileType": "GENOMIC_NUCLEOTIDE_FASTA"
    }
  ]
},{
  "accession": "GCA_002633435.1",
  "files": [
    {
      "filePath": "GCA_002633435.1/GCA_002633435.1_ASM263343v1_genomic.fna",
      "fileType": "GENOMIC_NUCLEOTIDE_FASTA"
    }
  ]
},{
  "accession": "GCA_002755055.1",
  "files": [
    {
      "filePath": "GCA_002755055.1/GCA_002755055.1_ASM275505v1_genomic.fna",
      "fileType": "GENOMIC_NUCLEOTIDE_FASTA"
    }
  ]
},{
  "accession": "GCA_002755075.1",
  "files": [
    {
      "filePath": "GCA_002755075.1/GCA_002755075.1_ASM275507v1_genomic.fna",
      "fileType": "GENOMIC_NUCLEOTIDE_FASTA"
    }
  ]
},{
  "accession": "GCA_002758475.1",
  "files": [
    {
      "filePath": "GCA_002758475.1/GCA_002758475.1_ASM275847v1_genomic.fna",
      "fileType": "GENOMIC_NUCLEOTIDE_FASTA"
    }
  ]
},{
  "accession": "GCA_002758495.1",
  "files": [
    {
      "filePath": "GCA_002758495.1/GCA_002758495.1_ASM275849v1_genomic.fna",
      "fileType": "GENOMIC_NUCLEOTIDE_FASTA"
    }
  ]
},{
  "accession": "GCA_002786445.1",
  "files": [
    {
      "filePath": "GCA_002786445.1/GCA_002786445.1_ASM278644v1_genomic.fna",
      "fileType": "GENOMIC_NUCLEOTIDE_FASTA"
    }
  ]
},{
  "accession": "GCA_002815175.1",
  "files": [
    {
      "filePath": "GCA_002815175.1/GCA_002815175.1_ASM281517v1_genomic.fna",
      "fileType": "GENOMIC_NUCLEOTIDE_FASTA"
    }
  ]
},{
  "accession": "GCA_002815195.1",
  "files": [
    {
      "filePath": "GCA_002815195.1/GCA_002815195.1_ASM281519v1_genomic.fna",
      "fileType": "GENOMIC_NUCLEOTIDE_FASTA"
    }
  ]
},{
  "accession": "GCA_002815215.1",
  "files": [
    {
      "filePath": "GCA_002815215.1/GCA_002815215.1_ASM281521v1_genomic.fna",
      "fileType": "GENOMIC_NUCLEOTIDE_FASTA"
    }
  ]
},{
  "accession": "GCA_002815335.1",
  "files": [
    {
      "filePath": "GCA_002815335.1/GCA_002815335.1_ASM281533v1_genomic.fna",
      "fileType": "GENOMIC_NUCLEOTIDE_FASTA"
    }
  ]
},{
  "accession": "GCA_002815355.1",
  "files": [
    {
      "filePath": "GCA_002815355.1/GCA_002815355.1_ASM281535v1_genomic.fna",
      "fileType": "GENOMIC_NUCLEOTIDE_FASTA"
    }
  ]
},{
  "accession": "GCA_002816595.1",
  "files": [
    {
      "filePath": "GCA_002816595.1/GCA_002816595.1_ASM281659v1_genomic.fna",
      "fileType": "GENOMIC_NUCLEOTIDE_FASTA"
    }
  ]
},{
  "accession": "GCA_002826385.1",
  "files": [
    {
      "filePath": "GCA_002826385.1/GCA_002826385.1_ASM282638v1_genomic.fna",
      "fileType": "GENOMIC_NUCLEOTIDE_FASTA"
    }
  ]
},{
  "accession": "GCA_002826405.1",
  "files": [
    {
      "filePath": "GCA_002826405.1/GCA_002826405.1_ASM282640v1_genomic.fna",
      "fileType": "GENOMIC_NUCLEOTIDE_FASTA"
    }
  ]
},{
  "accession": "GCA_002826425.1",
  "files": [
    {
      "filePath": "GCA_002826425.1/GCA_002826425.1_ASM282642v1_genomic.fna",
      "fileType": "GENOMIC_NUCLEOTIDE_FASTA"
    }
  ]
},{
  "accession": "GCA_002834085.1",
  "files": [
    {
      "filePath": "GCA_002834085.1/GCA_002834085.1_ASM283408v1_genomic.fna",
      "fileType": "GENOMIC_NUCLEOTIDE_FASTA"
    }
  ]
},{
  "accession": "GCA_002889295.1",
  "files": [
    {
      "filePath": "GCA_002889295.1/GCA_002889295.1_ASM288929v1_genomic.fna",
      "fileType": "GENOMIC_NUCLEOTIDE_FASTA"
    }
  ]
},{
  "accession": "GCA_002889435.1",
  "files": [
    {
      "filePath": "GCA_002889435.1/GCA_002889435.1_ASM288943v1_genomic.fna",
      "fileType": "GENOMIC_NUCLEOTIDE_FASTA"
    }
  ]
},{
  "accession": "GCA_002890015.1",
  "files": [
    {
      "filePath": "GCA_002890015.1/GCA_002890015.1_ASM289001v1_genomic.fna",
      "fileType": "GENOMIC_NUCLEOTIDE_FASTA"
    }
  ]
},{
  "accession": "GCA_002921615.1",
  "files": [
    {
      "filePath": "GCA_002921615.1/GCA_002921615.1_ASM292161v1_genomic.fna",
      "fileType": "GENOMIC_NUCLEOTIDE_FASTA"
    }
  ]
},{
  "accession": "GCA_002957965.1",
  "files": [
    {
      "filePath": "GCA_002957965.1/GCA_002957965.1_ASM295796v1_genomic.fna",
      "fileType": "GENOMIC_NUCLEOTIDE_FASTA"
    }
  ]
},{
  "accession": "GCA_002957975.1",
  "files": [
    {
      "filePath": "GCA_002957975.1/GCA_002957975.1_ASM295797v1_genomic.fna",
      "fileType": "GENOMIC_NUCLEOTIDE_FASTA"
    }
  ]
},{
  "accession": "GCA_002958285.1",
  "files": [
    {
      "filePath": "GCA_002958285.1/GCA_002958285.1_ASM295828v1_genomic.fna",
      "fileType": "GENOMIC_NUCLEOTIDE_FASTA"
    }
  ]
},{
  "accession": "GCA_002958355.1",
  "files": [
    {
      "filePath": "GCA_002958355.1/GCA_002958355.1_ASM295835v1_genomic.fna",
      "fileType": "GENOMIC_NUCLEOTIDE_FASTA"
    }
  ]
},{
  "accession": "GCA_002985985.1",
  "files": [
    {
      "filePath": "GCA_002985985.1/GCA_002985985.1_ASM298598v1_genomic.fna",
      "fileType": "GENOMIC_NUCLEOTIDE_FASTA"
    }
  ]
},{
  "accession": "GCA_002987745.1",
  "files": [
    {
      "filePath": "GCA_002987745.1/GCA_002987745.1_ASM298774v1_genomic.fna",
      "fileType": "GENOMIC_NUCLEOTIDE_FASTA"
    }
  ]
},{
  "accession": "GCA_002989675.1",
  "files": [
    {
      "filePath": "GCA_002989675.1/GCA_002989675.1_ASM298967v1_genomic.fna",
      "fileType": "GENOMIC_NUCLEOTIDE_FASTA"
    }
  ]
},{
  "accession": "GCA_002989735.1",
  "files": [
    {
      "filePath": "GCA_002989735.1/GCA_002989735.1_ASM298973v1_genomic.fna",
      "fileType": "GENOMIC_NUCLEOTIDE_FASTA"
    }
  ]
},{
  "accession": "GCA_002990895.1",
  "files": [
    {
      "filePath": "GCA_002990895.1/GCA_002990895.1_ASM299089v1_genomic.fna",
      "fileType": "GENOMIC_NUCLEOTIDE_FASTA"
    }
  ]
},{
  "accession": "GCA_002990925.1",
  "files": [
    {
      "filePath": "GCA_002990925.1/GCA_002990925.1_ASM299092v1_genomic.fna",
      "fileType": "GENOMIC_NUCLEOTIDE_FASTA"
    }
  ]
},{
  "accession": "GCA_002990995.1",
  "files": [
    {
      "filePath": "GCA_002990995.1/GCA_002990995.1_ASM299099v1_genomic.fna",
      "fileType": "GENOMIC_NUCLEOTIDE_FASTA"
    }
  ]
},{
  "accession": "GCA_003006245.1",
  "files": [
    {
      "filePath": "GCA_003006245.1/GCA_003006245.1_ASM300624v1_genomic.fna",
      "fileType": "GENOMIC_NUCLEOTIDE_FASTA"
    }
  ]
},{
  "accession": "GCA_003012515.1",
  "files": [
    {
      "filePath": "GCA_003012515.1/GCA_003012515.1_ASM301251v1_genomic.fna",
      "fileType": "GENOMIC_NUCLEOTIDE_FASTA"
    }
  ]
},{
  "accession": "GCA_003014185.1",
  "files": [
    {
      "filePath": "GCA_003014185.1/GCA_003014185.1_ASM301418v1_genomic.fna",
      "fileType": "GENOMIC_NUCLEOTIDE_FASTA"
    }
  ]
},{
  "accession": "GCA_003029075.1",
  "files": [
    {
      "filePath": "GCA_003029075.1/GCA_003029075.1_ASM302907v1_genomic.fna",
      "fileType": "GENOMIC_NUCLEOTIDE_FASTA"
    }
  ]
},{
  "accession": "GCA_003029105.1",
  "files": [
    {
      "filePath": "GCA_003029105.1/GCA_003029105.1_ASM302910v1_genomic.fna",
      "fileType": "GENOMIC_NUCLEOTIDE_FASTA"
    }
  ]
},{
  "accession": "GCA_003032665.1",
  "files": [
    {
      "filePath": "GCA_003032665.1/GCA_003032665.1_ASM303266v1_genomic.fna",
      "fileType": "GENOMIC_NUCLEOTIDE_FASTA"
    }
  ]
},{
  "accession": "GCA_003032675.1",
  "files": [
    {
      "filePath": "GCA_003032675.1/GCA_003032675.1_ASM303267v1_genomic.fna",
      "fileType": "GENOMIC_NUCLEOTIDE_FASTA"
    }
  ]
},{
  "accession": "GCA_003047535.1",
  "files": [
    {
      "filePath": "GCA_003047535.1/GCA_003047535.1_ASM304753v1_genomic.fna",
      "fileType": "GENOMIC_NUCLEOTIDE_FASTA"
    }
  ]
},{
  "accession": "GCA_003047795.1",
  "files": [
    {
      "filePath": "GCA_003047795.1/GCA_003047795.1_ASM304779v1_genomic.fna",
      "fileType": "GENOMIC_NUCLEOTIDE_FASTA"
    }
  ]
},{
  "accession": "GCA_003085815.1",
  "files": [
    {
      "filePath": "GCA_003085815.1/GCA_003085815.1_ASM308581v1_genomic.fna",
      "fileType": "GENOMIC_NUCLEOTIDE_FASTA"
    }
  ]
},{
  "accession": "GCA_003092515.1",
  "files": [
    {
      "filePath": "GCA_003092515.1/GCA_003092515.1_ASM309251v1_genomic.fna",
      "fileType": "GENOMIC_NUCLEOTIDE_FASTA"
    }
  ]
},{
  "accession": "GCA_003092535.1",
  "files": [
    {
      "filePath": "GCA_003092535.1/GCA_003092535.1_ASM309253v1_genomic.fna",
      "fileType": "GENOMIC_NUCLEOTIDE_FASTA"
    }
  ]
},{
  "accession": "GCA_003092555.1",
  "files": [
    {
      "filePath": "GCA_003092555.1/GCA_003092555.1_ASM309255v1_genomic.fna",
      "fileType": "GENOMIC_NUCLEOTIDE_FASTA"
    }
  ]
},{
  "accession": "GCA_003092575.1",
  "files": [
    {
      "filePath": "GCA_003092575.1/GCA_003092575.1_ASM309257v1_genomic.fna",
      "fileType": "GENOMIC_NUCLEOTIDE_FASTA"
    }
  ]
},{
  "accession": "GCA_003092595.1",
  "files": [
    {
      "filePath": "GCA_003092595.1/GCA_003092595.1_ASM309259v1_genomic.fna",
      "fileType": "GENOMIC_NUCLEOTIDE_FASTA"
    }
  ]
},{
  "accession": "GCA_003092635.1",
  "files": [
    {
      "filePath": "GCA_003092635.1/GCA_003092635.1_ASM309263v1_genomic.fna",
      "fileType": "GENOMIC_NUCLEOTIDE_FASTA"
    }
  ]
},{
  "accession": "GCA_003092655.1",
  "files": [
    {
      "filePath": "GCA_003092655.1/GCA_003092655.1_ASM309265v1_genomic.fna",
      "fileType": "GENOMIC_NUCLEOTIDE_FASTA"
    }
  ]
},{
  "accession": "GCA_003092695.1",
  "files": [
    {
      "filePath": "GCA_003092695.1/GCA_003092695.1_ASM309269v1_genomic.fna",
      "fileType": "GENOMIC_NUCLEOTIDE_FASTA"
    }
  ]
},{
  "accession": "GCA_003092715.1",
  "files": [
    {
      "filePath": "GCA_003092715.1/GCA_003092715.1_ASM309271v1_genomic.fna",
      "fileType": "GENOMIC_NUCLEOTIDE_FASTA"
    }
  ]
},{
  "accession": "GCA_003092735.1",
  "files": [
    {
      "filePath": "GCA_003092735.1/GCA_003092735.1_ASM309273v1_genomic.fna",
      "fileType": "GENOMIC_NUCLEOTIDE_FASTA"
    }
  ]
},{
  "accession": "GCA_003092755.1",
  "files": [
    {
      "filePath": "GCA_003092755.1/GCA_003092755.1_ASM309275v1_genomic.fna",
      "fileType": "GENOMIC_NUCLEOTIDE_FASTA"
    }
  ]
},{
  "accession": "GCA_003092775.1",
  "files": [
    {
      "filePath": "GCA_003092775.1/GCA_003092775.1_ASM309277v1_genomic.fna",
      "fileType": "GENOMIC_NUCLEOTIDE_FASTA"
    }
  ]
},{
  "accession": "GCA_003092795.1",
  "files": [
    {
      "filePath": "GCA_003092795.1/GCA_003092795.1_ASM309279v1_genomic.fna",
      "fileType": "GENOMIC_NUCLEOTIDE_FASTA"
    }
  ]
},{
  "accession": "GCA_003092815.1",
  "files": [
    {
      "filePath": "GCA_003092815.1/GCA_003092815.1_ASM309281v1_genomic.fna",
      "fileType": "GENOMIC_NUCLEOTIDE_FASTA"
    }
  ]
},{
  "accession": "GCA_003092835.1",
  "files": [
    {
      "filePath": "GCA_003092835.1/GCA_003092835.1_ASM309283v1_genomic.fna",
      "fileType": "GENOMIC_NUCLEOTIDE_FASTA"
    }
  ]
},{
  "accession": "GCA_003092895.1",
  "files": [
    {
      "filePath": "GCA_003092895.1/GCA_003092895.1_ASM309289v1_genomic.fna",
      "fileType": "GENOMIC_NUCLEOTIDE_FASTA"
    }
  ]
},{
  "accession": "GCA_003092935.1",
  "files": [
    {
      "filePath": "GCA_003092935.1/GCA_003092935.1_ASM309293v1_genomic.fna",
      "fileType": "GENOMIC_NUCLEOTIDE_FASTA"
    }
  ]
},{
  "accession": "GCA_003092955.1",
  "files": [
    {
      "filePath": "GCA_003092955.1/GCA_003092955.1_ASM309295v1_genomic.fna",
      "fileType": "GENOMIC_NUCLEOTIDE_FASTA"
    }
  ]
},{
  "accession": "GCA_003092975.1",
  "files": [
    {
      "filePath": "GCA_003092975.1/GCA_003092975.1_ASM309297v1_genomic.fna",
      "fileType": "GENOMIC_NUCLEOTIDE_FASTA"
    }
  ]
},{
  "accession": "GCA_003092995.1",
  "files": [
    {
      "filePath": "GCA_003092995.1/GCA_003092995.1_ASM309299v1_genomic.fna",
      "fileType": "GENOMIC_NUCLEOTIDE_FASTA"
    }
  ]
},{
  "accession": "GCA_003093035.1",
  "files": [
    {
      "filePath": "GCA_003093035.1/GCA_003093035.1_ASM309303v1_genomic.fna",
      "fileType": "GENOMIC_NUCLEOTIDE_FASTA"
    }
  ]
},{
  "accession": "GCA_003093095.1",
  "files": [
    {
      "filePath": "GCA_003093095.1/GCA_003093095.1_ASM309309v1_genomic.fna",
      "fileType": "GENOMIC_NUCLEOTIDE_FASTA"
    }
  ]
},{
  "accession": "GCA_003093115.1",
  "files": [
    {
      "filePath": "GCA_003093115.1/GCA_003093115.1_ASM309311v1_genomic.fna",
      "fileType": "GENOMIC_NUCLEOTIDE_FASTA"
    }
  ]
},{
  "accession": "GCA_003093135.1",
  "files": [
    {
      "filePath": "GCA_003093135.1/GCA_003093135.1_ASM309313v1_genomic.fna",
      "fileType": "GENOMIC_NUCLEOTIDE_FASTA"
    }
  ]
},{
  "accession": "GCA_003093155.1",
  "files": [
    {
      "filePath": "GCA_003093155.1/GCA_003093155.1_ASM309315v1_genomic.fna",
      "fileType": "GENOMIC_NUCLEOTIDE_FASTA"
    }
  ]
},{
  "accession": "GCA_003093175.1",
  "files": [
    {
      "filePath": "GCA_003093175.1/GCA_003093175.1_ASM309317v1_genomic.fna",
      "fileType": "GENOMIC_NUCLEOTIDE_FASTA"
    }
  ]
},{
  "accession": "GCA_003288735.1",
  "files": [
    {
      "filePath": "GCA_003288735.1/GCA_003288735.1_ASM328873v1_genomic.fna",
      "fileType": "GENOMIC_NUCLEOTIDE_FASTA"
    }
  ]
},{
  "accession": "GCA_003328825.1",
  "files": [
    {
      "filePath": "GCA_003328825.1/GCA_003328825.1_ASM332882v1_genomic.fna",
      "fileType": "GENOMIC_NUCLEOTIDE_FASTA"
    }
  ]
},{
  "accession": "GCA_003329545.1",
  "files": [
    {
      "filePath": "GCA_003329545.1/GCA_003329545.1_ASM332954v1_genomic.fna",
      "fileType": "GENOMIC_NUCLEOTIDE_FASTA"
    }
  ]
},{
  "accession": "GCA_003367035.1",
  "files": [
    {
      "filePath": "GCA_003367035.1/GCA_003367035.1_ASM336703v1_genomic.fna",
      "fileType": "GENOMIC_NUCLEOTIDE_FASTA"
    }
  ]
},{
  "accession": "GCA_003369285.1",
  "files": [
    {
      "filePath": "GCA_003369285.1/GCA_003369285.1_ASM336928v1_genomic.fna",
      "fileType": "GENOMIC_NUCLEOTIDE_FASTA"
    }
  ]
},{
  "accession": "GCA_003369345.1",
  "files": [
    {
      "filePath": "GCA_003369345.1/GCA_003369345.1_ASM336934v1_genomic.fna",
      "fileType": "GENOMIC_NUCLEOTIDE_FASTA"
    }
  ]
},{
  "accession": "GCA_003423425.1",
  "files": [
    {
      "filePath": "GCA_003423425.1/GCA_003423425.1_ASM342342v1_genomic.fna",
      "fileType": "GENOMIC_NUCLEOTIDE_FASTA"
    }
  ]
},{
  "accession": "GCA_003443095.1",
  "files": [
    {
      "filePath": "GCA_003443095.1/GCA_003443095.1_ASM344309v1_genomic.fna",
      "fileType": "GENOMIC_NUCLEOTIDE_FASTA"
    }
  ]
},{
  "accession": "GCA_003443115.1",
  "files": [
    {
      "filePath": "GCA_003443115.1/GCA_003443115.1_ASM344311v1_genomic.fna",
      "fileType": "GENOMIC_NUCLEOTIDE_FASTA"
    }
  ]
},{
  "accession": "GCA_003443135.1",
  "files": [
    {
      "filePath": "GCA_003443135.1/GCA_003443135.1_ASM344313v1_genomic.fna",
      "fileType": "GENOMIC_NUCLEOTIDE_FASTA"
    }
  ]
},{
  "accession": "GCA_003443155.1",
  "files": [
    {
      "filePath": "GCA_003443155.1/GCA_003443155.1_ASM344315v1_genomic.fna",
      "fileType": "GENOMIC_NUCLEOTIDE_FASTA"
    }
  ]
},{
  "accession": "GCA_003555485.1",
  "files": [
    {
      "filePath": "GCA_003555485.1/GCA_003555485.1_ASM355548v1_genomic.fna",
      "fileType": "GENOMIC_NUCLEOTIDE_FASTA"
    }
  ]
},{
  "accession": "GCA_003570785.1",
  "files": [
    {
      "filePath": "GCA_003570785.1/GCA_003570785.1_ASM357078v1_genomic.fna",
      "fileType": "GENOMIC_NUCLEOTIDE_FASTA"
    }
  ]
},{
  "accession": "GCA_003570805.1",
  "files": [
    {
      "filePath": "GCA_003570805.1/GCA_003570805.1_ASM357080v1_genomic.fna",
      "fileType": "GENOMIC_NUCLEOTIDE_FASTA"
    }
  ]
},{
  "accession": "GCA_003570825.1",
  "files": [
    {
      "filePath": "GCA_003570825.1/GCA_003570825.1_ASM357082v1_genomic.fna",
      "fileType": "GENOMIC_NUCLEOTIDE_FASTA"
    }
  ]
},{
  "accession": "GCA_003601495.1",
  "files": [
    {
      "filePath": "GCA_003601495.1/GCA_003601495.1_ASM360149v1_genomic.fna",
      "fileType": "GENOMIC_NUCLEOTIDE_FASTA"
    }
  ]
},{
  "accession": "GCA_003613715.1",
  "files": [
    {
      "filePath": "GCA_003613715.1/GCA_003613715.1_ASM361371v1_genomic.fna",
      "fileType": "GENOMIC_NUCLEOTIDE_FASTA"
    }
  ]
},{
  "accession": "GCA_003614635.1",
  "files": [
    {
      "filePath": "GCA_003614635.1/GCA_003614635.1_ASM361463v1_genomic.fna",
      "fileType": "GENOMIC_NUCLEOTIDE_FASTA"
    }
  ]
},{
  "accession": "GCA_003640685.1",
  "files": [
    {
      "filePath": "GCA_003640685.1/GCA_003640685.1_ASM364068v1_genomic.fna",
      "fileType": "GENOMIC_NUCLEOTIDE_FASTA"
    }
  ]
},{
  "accession": "GCA_003652385.1",
  "files": [
    {
      "filePath": "GCA_003652385.1/GCA_003652385.1_ASM365238v1_genomic.fna",
      "fileType": "GENOMIC_NUCLEOTIDE_FASTA"
    }
  ]
},{
  "accession": "GCA_003656665.1",
  "files": [
    {
      "filePath": "GCA_003656665.1/GCA_003656665.1_ASM365666v1_genomic.fna",
      "fileType": "GENOMIC_NUCLEOTIDE_FASTA"
    }
  ]
},{
  "accession": "GCA_003657365.1",
  "files": [
    {
      "filePath": "GCA_003657365.1/GCA_003657365.1_ASM365736v1_genomic.fna",
      "fileType": "GENOMIC_NUCLEOTIDE_FASTA"
    }
  ]
},{
  "accession": "GCA_003718815.1",
  "files": [
    {
      "filePath": "GCA_003718815.1/GCA_003718815.1_ASM371881v1_genomic.fna",
      "fileType": "GENOMIC_NUCLEOTIDE_FASTA"
    }
  ]
},{
  "accession": "GCA_003718835.1",
  "files": [
    {
      "filePath": "GCA_003718835.1/GCA_003718835.1_ASM371883v1_genomic.fna",
      "fileType": "GENOMIC_NUCLEOTIDE_FASTA"
    }
  ]
},{
  "accession": "GCA_003718895.1",
  "files": [
    {
      "filePath": "GCA_003718895.1/GCA_003718895.1_ASM371889v1_genomic.fna",
      "fileType": "GENOMIC_NUCLEOTIDE_FASTA"
    }
  ]
},{
  "accession": "GCA_003718915.1",
  "files": [
    {
      "filePath": "GCA_003718915.1/GCA_003718915.1_ASM371891v1_genomic.fna",
      "fileType": "GENOMIC_NUCLEOTIDE_FASTA"
    }
  ]
},{
  "accession": "GCA_003852615.1",
  "files": [
    {
      "filePath": "GCA_003852615.1/GCA_003852615.1_ASM385261v1_genomic.fna",
      "fileType": "GENOMIC_NUCLEOTIDE_FASTA"
    }
  ]
},{
  "accession": "GCA_003865615.1",
  "files": [
    {
      "filePath": "GCA_003865615.1/GCA_003865615.1_ASM386561v1_genomic.fna",
      "fileType": "GENOMIC_NUCLEOTIDE_FASTA"
    }
  ]
},{
  "accession": "GCA_003865635.1",
  "files": [
    {
      "filePath": "GCA_003865635.1/GCA_003865635.1_ASM386563v1_genomic.fna",
      "fileType": "GENOMIC_NUCLEOTIDE_FASTA"
    }
  ]
},{
  "accession": "GCA_003865795.1",
  "files": [
    {
      "filePath": "GCA_003865795.1/GCA_003865795.1_ASM386579v1_genomic.fna",
      "fileType": "GENOMIC_NUCLEOTIDE_FASTA"
    }
  ]
},{
  "accession": "GCA_003979575.1",
  "files": [
    {
      "filePath": "GCA_003979575.1/GCA_003979575.1_ASM397957v1_genomic.fna",
      "fileType": "GENOMIC_NUCLEOTIDE_FASTA"
    }
  ]
},{
  "accession": "GCA_004011255.1",
  "files": [
    {
      "filePath": "GCA_004011255.1/GCA_004011255.1_ASM401125v1_genomic.fna",
      "fileType": "GENOMIC_NUCLEOTIDE_FASTA"
    }
  ]
},{
  "accession": "GCA_004015565.1",
  "files": [
    {
      "filePath": "GCA_004015565.1/GCA_004015565.1_ASM401556v1_genomic.fna",
      "fileType": "GENOMIC_NUCLEOTIDE_FASTA"
    }
  ]
},{
  "accession": "GCA_004015605.1",
  "files": [
    {
      "filePath": "GCA_004015605.1/GCA_004015605.1_ASM401560v1_genomic.fna",
      "fileType": "GENOMIC_NUCLEOTIDE_FASTA"
    }
  ]
},{
  "accession": "GCA_004114595.1",
  "files": [
    {
      "filePath": "GCA_004114595.1/GCA_004114595.1_ASM411459v1_genomic.fna",
      "fileType": "GENOMIC_NUCLEOTIDE_FASTA"
    }
  ]
},{
  "accession": "GCA_004128015.1",
  "files": [
    {
      "filePath": "GCA_004128015.1/GCA_004128015.1_ASM412801v1_genomic.fna",
      "fileType": "GENOMIC_NUCLEOTIDE_FASTA"
    }
  ]
},{
  "accession": "GCA_004130815.1",
  "files": [
    {
      "filePath": "GCA_004130815.1/GCA_004130815.1_ASM413081v1_genomic.fna",
      "fileType": "GENOMIC_NUCLEOTIDE_FASTA"
    }
  ]
},{
  "accession": "GCA_004135185.1",
  "files": [
    {
      "filePath": "GCA_004135185.1/GCA_004135185.1_ASM413518v1_genomic.fna",
      "fileType": "GENOMIC_NUCLEOTIDE_FASTA"
    }
  ]
},{
  "accession": "GCA_004135225.1",
  "files": [
    {
      "filePath": "GCA_004135225.1/GCA_004135225.1_ASM413522v1_genomic.fna",
      "fileType": "GENOMIC_NUCLEOTIDE_FASTA"
    }
  ]
},{
  "accession": "GCA_004135245.1",
  "files": [
    {
      "filePath": "GCA_004135245.1/GCA_004135245.1_ASM413524v1_genomic.fna",
      "fileType": "GENOMIC_NUCLEOTIDE_FASTA"
    }
  ]
},{
  "accession": "GCA_004359175.1",
  "files": [
    {
      "filePath": "GCA_004359175.1/GCA_004359175.1_ASM435917v1_genomic.fna",
      "fileType": "GENOMIC_NUCLEOTIDE_FASTA"
    }
  ]
},{
  "accession": "GCA_004786615.1",
  "files": [
    {
      "filePath": "GCA_004786615.1/GCA_004786615.1_ASM478661v1_genomic.fna",
      "fileType": "GENOMIC_NUCLEOTIDE_FASTA"
    }
  ]
},{
  "accession": "GCA_005566875.1",
  "files": [
    {
      "filePath": "GCA_005566875.1/GCA_005566875.1_ASM556687v1_genomic.fna",
      "fileType": "GENOMIC_NUCLEOTIDE_FASTA"
    }
  ]
},{
  "accession": "GCA_006083355.1",
  "files": [
    {
      "filePath": "GCA_006083355.1/GCA_006083355.1_ASM608335v1_genomic.fna",
      "fileType": "GENOMIC_NUCLEOTIDE_FASTA"
    }
  ]
},{
  "accession": "GCA_006446035.1",
  "files": [
    {
      "filePath": "GCA_006446035.1/GCA_006446035.1_ASM644603v1_genomic.fna",
      "fileType": "GENOMIC_NUCLEOTIDE_FASTA"
    }
  ]
},{
  "accession": "GCA_006864785.1",
  "files": [
    {
      "filePath": "GCA_006864785.1/GCA_006864785.1_ASM686478v1_genomic.fna",
      "fileType": "GENOMIC_NUCLEOTIDE_FASTA"
    }
  ]
},{
  "accession": "GCA_006864825.1",
  "files": [
    {
      "filePath": "GCA_006864825.1/GCA_006864825.1_ASM686482v1_genomic.fna",
      "fileType": "GENOMIC_NUCLEOTIDE_FASTA"
    }
  ]
},{
  "accession": "GCA_006864845.1",
  "files": [
    {
      "filePath": "GCA_006864845.1/GCA_006864845.1_ASM686484v1_genomic.fna",
      "fileType": "GENOMIC_NUCLEOTIDE_FASTA"
    }
  ]
},{
  "accession": "GCA_006869605.1",
  "files": [
    {
      "filePath": "GCA_006869605.1/GCA_006869605.1_ASM686960v1_genomic.fna",
      "fileType": "GENOMIC_NUCLEOTIDE_FASTA"
    }
  ]
},{
  "accession": "GCA_006869665.1",
  "files": [
    {
      "filePath": "GCA_006869665.1/GCA_006869665.1_ASM686966v1_genomic.fna",
      "fileType": "GENOMIC_NUCLEOTIDE_FASTA"
    }
  ]
},{
  "accession": "GCA_007647105.1",
  "files": [
    {
      "filePath": "GCA_007647105.1/GCA_007647105.1_ASM764710v1_genomic.fna",
      "fileType": "GENOMIC_NUCLEOTIDE_FASTA"
    }
  ]
},{
  "accession": "GCA_007647135.1",
  "files": [
    {
      "filePath": "GCA_007647135.1/GCA_007647135.1_ASM764713v1_genomic.fna",
      "fileType": "GENOMIC_NUCLEOTIDE_FASTA"
    }
  ]
},{
  "accession": "GCA_008221585.1",
  "files": [
    {
      "filePath": "GCA_008221585.1/GCA_008221585.1_ASM822158v1_genomic.fna",
      "fileType": "GENOMIC_NUCLEOTIDE_FASTA"
    }
  ]
},{
  "accession": "GCA_008221625.1",
  "files": [
    {
      "filePath": "GCA_008221625.1/GCA_008221625.1_ASM822162v1_genomic.fna",
      "fileType": "GENOMIC_NUCLEOTIDE_FASTA"
    }
  ]
},{
  "accession": "GCA_008227705.1",
  "files": [
    {
      "filePath": "GCA_008227705.1/GCA_008227705.1_ASM822770v1_genomic.fna",
      "fileType": "GENOMIC_NUCLEOTIDE_FASTA"
    }
  ]
},{
  "accession": "GCA_008375555.1",
  "files": [
    {
      "filePath": "GCA_008375555.1/GCA_008375555.1_ASM837555v1_genomic.fna",
      "fileType": "GENOMIC_NUCLEOTIDE_FASTA"
    }
  ]
},{
  "accession": "GCA_008802975.1",
  "files": [
    {
      "filePath": "GCA_008802975.1/GCA_008802975.1_ASM880297v1_genomic.fna",
      "fileType": "GENOMIC_NUCLEOTIDE_FASTA"
    }
  ]
},{
  "accession": "GCA_008945965.1",
  "files": [
    {
      "filePath": "GCA_008945965.1/GCA_008945965.1_ASM894596v1_genomic.fna",
      "fileType": "GENOMIC_NUCLEOTIDE_FASTA"
    }
  ]
},{
  "accession": "GCA_008946785.1",
  "files": [
    {
      "filePath": "GCA_008946785.1/GCA_008946785.1_ASM894678v1_genomic.fna",
      "fileType": "GENOMIC_NUCLEOTIDE_FASTA"
    }
  ]
},{
  "accession": "GCA_008946825.1",
  "files": [
    {
      "filePath": "GCA_008946825.1/GCA_008946825.1_ASM894682v1_genomic.fna",
      "fileType": "GENOMIC_NUCLEOTIDE_FASTA"
    }
  ]
},{
  "accession": "GCA_008946865.1",
  "files": [
    {
      "filePath": "GCA_008946865.1/GCA_008946865.1_ASM894686v1_genomic.fna",
      "fileType": "GENOMIC_NUCLEOTIDE_FASTA"
    }
  ]
},{
  "accession": "GCA_008946945.1",
  "files": [
    {
      "filePath": "GCA_008946945.1/GCA_008946945.1_ASM894694v1_genomic.fna",
      "fileType": "GENOMIC_NUCLEOTIDE_FASTA"
    }
  ]
},{
  "accession": "GCA_008946965.1",
  "files": [
    {
      "filePath": "GCA_008946965.1/GCA_008946965.1_ASM894696v1_genomic.fna",
      "fileType": "GENOMIC_NUCLEOTIDE_FASTA"
    }
  ]
},{
  "accession": "GCA_008947005.1",
  "files": [
    {
      "filePath": "GCA_008947005.1/GCA_008947005.1_ASM894700v1_genomic.fna",
      "fileType": "GENOMIC_NUCLEOTIDE_FASTA"
    }
  ]
},{
  "accession": "GCA_008947055.1",
  "files": [
    {
      "filePath": "GCA_008947055.1/GCA_008947055.1_ASM894705v1_genomic.fna",
      "fileType": "GENOMIC_NUCLEOTIDE_FASTA"
    }
  ]
},{
  "accession": "GCA_008947125.1",
  "files": [
    {
      "filePath": "GCA_008947125.1/GCA_008947125.1_ASM894712v1_genomic.fna",
      "fileType": "GENOMIC_NUCLEOTIDE_FASTA"
    }
  ]
},{
  "accession": "GCA_008947145.1",
  "files": [
    {
      "filePath": "GCA_008947145.1/GCA_008947145.1_ASM894714v1_genomic.fna",
      "fileType": "GENOMIC_NUCLEOTIDE_FASTA"
    }
  ]
},{
  "accession": "GCA_009296045.1",
  "files": [
    {
      "filePath": "GCA_009296045.1/GCA_009296045.1_ASM929604v1_genomic.fna",
      "fileType": "GENOMIC_NUCLEOTIDE_FASTA"
    }
  ]
},{
  "accession": "GCA_009387985.1",
  "files": [
    {
      "filePath": "GCA_009387985.1/GCA_009387985.1_ASM938798v1_genomic.fna",
      "fileType": "GENOMIC_NUCLEOTIDE_FASTA"
    }
  ]
},{
  "accession": "GCA_009388005.1",
  "files": [
    {
      "filePath": "GCA_009388005.1/GCA_009388005.1_ASM938800v1_genomic.fna",
      "fileType": "GENOMIC_NUCLEOTIDE_FASTA"
    }
  ]
},{
  "accession": "GCA_009388025.1",
  "files": [
    {
      "filePath": "GCA_009388025.1/GCA_009388025.1_ASM938802v1_genomic.fna",
      "fileType": "GENOMIC_NUCLEOTIDE_FASTA"
    }
  ]
},{
  "accession": "GCA_009388045.1",
  "files": [
    {
      "filePath": "GCA_009388045.1/GCA_009388045.1_ASM938804v1_genomic.fna",
      "fileType": "GENOMIC_NUCLEOTIDE_FASTA"
    }
  ]
},{
  "accession": "GCA_009662875.1",
  "files": [
    {
      "filePath": "GCA_009662875.1/GCA_009662875.1_ASM966287v1_genomic.fna",
      "fileType": "GENOMIC_NUCLEOTIDE_FASTA"
    }
  ]
},{
  "accession": "GCA_009667645.1",
  "files": [
    {
      "filePath": "GCA_009667645.1/GCA_009667645.1_ASM966764v1_genomic.fna",
      "fileType": "GENOMIC_NUCLEOTIDE_FASTA"
    }
  ]
},{
  "accession": "GCA_009673325.1",
  "files": [
    {
      "filePath": "GCA_009673325.1/GCA_009673325.1_ASM967332v1_genomic.fna",
      "fileType": "GENOMIC_NUCLEOTIDE_FASTA"
    }
  ]
},{
  "accession": "GCA_009673345.1",
  "files": [
    {
      "filePath": "GCA_009673345.1/GCA_009673345.1_ASM967334v1_genomic.fna",
      "fileType": "GENOMIC_NUCLEOTIDE_FASTA"
    }
  ]
},{
  "accession": "GCA_009673605.1",
  "files": [
    {
      "filePath": "GCA_009673605.1/GCA_009673605.1_ASM967360v1_genomic.fna",
      "fileType": "GENOMIC_NUCLEOTIDE_FASTA"
    }
  ]
},{
  "accession": "GCA_009673945.1",
  "files": [
    {
      "filePath": "GCA_009673945.1/GCA_009673945.1_ASM967394v1_genomic.fna",
      "fileType": "GENOMIC_NUCLEOTIDE_FASTA"
    }
  ]
},{
  "accession": "GCA_009732235.1",
  "files": [
    {
      "filePath": "GCA_009732235.1/GCA_009732235.1_ASM973223v1_genomic.fna",
      "fileType": "GENOMIC_NUCLEOTIDE_FASTA"
    }
  ]
},{
  "accession": "GCA_009932005.1",
  "files": [
    {
      "filePath": "GCA_009932005.1/GCA_009932005.1_ASM993200v1_genomic.fna",
      "fileType": "GENOMIC_NUCLEOTIDE_FASTA"
    }
  ]
},{
  "accession": "GCA_011895425.1",
  "files": [
    {
      "filePath": "GCA_011895425.1/GCA_011895425.1_ASM1189542v1_genomic.fna",
      "fileType": "GENOMIC_NUCLEOTIDE_FASTA"
    }
  ]
},{
  "accession": "GCA_011895455.1",
  "files": [
    {
      "filePath": "GCA_011895455.1/GCA_011895455.1_ASM1189545v1_genomic.fna",
      "fileType": "GENOMIC_NUCLEOTIDE_FASTA"
    }
  ]
},{
  "accession": "GCA_012361005.1",
  "files": [
    {
      "filePath": "GCA_012361005.1/GCA_012361005.1_ASM1236100v1_genomic.fna",
      "fileType": "GENOMIC_NUCLEOTIDE_FASTA"
    }
  ]
},{
  "accession": "GCA_013086095.1",
  "files": [
    {
      "filePath": "GCA_013086095.1/GCA_013086095.1_ASM1308609v1_genomic.fna",
      "fileType": "GENOMIC_NUCLEOTIDE_FASTA"
    }
  ]
},{
  "accession": "GCA_013087815.1",
  "files": [
    {
      "filePath": "GCA_013087815.1/GCA_013087815.1_ASM1308781v1_genomic.fna",
      "fileType": "GENOMIC_NUCLEOTIDE_FASTA"
    }
  ]
},{
  "accession": "GCA_013268035.2",
  "files": [
    {
      "filePath": "GCA_013268035.2/GCA_013268035.2_ASM1326803v1_genomic.fna",
      "fileType": "GENOMIC_NUCLEOTIDE_FASTA"
    }
  ]
},{
  "accession": "GCA_013348075.1",
  "files": [
    {
      "filePath": "GCA_013348075.1/GCA_013348075.1_ASM1334807v1_genomic.fna",
      "fileType": "GENOMIC_NUCLEOTIDE_FASTA"
    }
  ]
},{
  "accession": "GCA_013348135.1",
  "files": [
    {
      "filePath": "GCA_013348135.1/GCA_013348135.1_ASM1334813v1_genomic.fna",
      "fileType": "GENOMIC_NUCLEOTIDE_FASTA"
    }
  ]
},{
  "accession": "GCA_013426295.1",
  "files": [
    {
      "filePath": "GCA_013426295.1/GCA_013426295.1_ASM1342629v1_genomic.fna",
      "fileType": "GENOMIC_NUCLEOTIDE_FASTA"
    }
  ]
},{
  "accession": "GCA_014071095.1",
  "files": [
    {
      "filePath": "GCA_014071095.1/GCA_014071095.1_ASM1407109v1_genomic.fna",
      "fileType": "GENOMIC_NUCLEOTIDE_FASTA"
    }
  ]
},{
  "accession": "GCA_014183285.1",
  "files": [
    {
      "filePath": "GCA_014183285.1/GCA_014183285.1_ASM1418328v1_genomic.fna",
      "fileType": "GENOMIC_NUCLEOTIDE_FASTA"
    }
  ]
},{
  "accession": "GCA_014183295.1",
  "files": [
    {
      "filePath": "GCA_014183295.1/GCA_014183295.1_ASM1418329v1_genomic.fna",
      "fileType": "GENOMIC_NUCLEOTIDE_FASTA"
    }
  ]
},{
  "accession": "GCA_014183305.1",
  "files": [
    {
      "filePath": "GCA_014183305.1/GCA_014183305.1_ASM1418330v1_genomic.fna",
      "fileType": "GENOMIC_NUCLEOTIDE_FASTA"
    }
  ]
},{
  "accession": "GCA_014183315.1",
  "files": [
    {
      "filePath": "GCA_014183315.1/GCA_014183315.1_ASM1418331v1_genomic.fna",
      "fileType": "GENOMIC_NUCLEOTIDE_FASTA"
    }
  ]
},{
  "accession": "GCA_014183325.1",
  "files": [
    {
      "filePath": "GCA_014183325.1/GCA_014183325.1_ASM1418332v1_genomic.fna",
      "fileType": "GENOMIC_NUCLEOTIDE_FASTA"
    }
  ]
},{
  "accession": "GCA_014319825.1",
  "files": [
    {
      "filePath": "GCA_014319825.1/GCA_014319825.1_ASM1431982v1_genomic.fna",
      "fileType": "GENOMIC_NUCLEOTIDE_FASTA"
    }
  ]
},{
  "accession": "GCA_014514805.1",
  "files": [
    {
      "filePath": "GCA_014514805.1/GCA_014514805.1_ASM1451480v1_genomic.fna",
      "fileType": "GENOMIC_NUCLEOTIDE_FASTA"
    }
  ]
},{
  "accession": "GCA_014514855.1",
  "files": [
    {
      "filePath": "GCA_014514855.1/GCA_014514855.1_ASM1451485v1_genomic.fna",
      "fileType": "GENOMIC_NUCLEOTIDE_FASTA"
    }
  ]
},{
  "accession": "GCA_014514875.1",
  "files": [
    {
      "filePath": "GCA_014514875.1/GCA_014514875.1_ASM1451487v1_genomic.fna",
      "fileType": "GENOMIC_NUCLEOTIDE_FASTA"
    }
  ]
},{
  "accession": "GCA_014656655.1",
  "files": [
    {
      "filePath": "GCA_014656655.1/GCA_014656655.1_ASM1465665v1_genomic.fna",
      "fileType": "GENOMIC_NUCLEOTIDE_FASTA"
    }
  ]
},{
  "accession": "GCA_014730765.1",
  "files": [
    {
      "filePath": "GCA_014730765.1/GCA_014730765.1_ASM1473076v1_genomic.fna",
      "fileType": "GENOMIC_NUCLEOTIDE_FASTA"
    }
  ]
},{
  "accession": "GCA_014824185.1",
  "files": [
    {
      "filePath": "GCA_014824185.1/GCA_014824185.1_ASM1482418v1_genomic.fna",
      "fileType": "GENOMIC_NUCLEOTIDE_FASTA"
    }
  ]
},{
  "accession": "GCA_015161355.1",
  "files": [
    {
      "filePath": "GCA_015161355.1/GCA_015161355.1_ASM1516135v1_genomic.fna",
      "fileType": "GENOMIC_NUCLEOTIDE_FASTA"
    }
  ]
},{
  "accession": "GCA_015245245.1",
  "files": [
    {
      "filePath": "GCA_015245245.1/GCA_015245245.1_ASM1524524v1_genomic.fna",
      "fileType": "GENOMIC_NUCLEOTIDE_FASTA"
    }
  ]
},{
  "accession": "GCA_015620915.1",
  "files": [
    {
      "filePath": "GCA_015620915.1/GCA_015620915.1_ASM1562091v1_genomic.fna",
      "fileType": "GENOMIC_NUCLEOTIDE_FASTA"
    }
  ]
},{
  "accession": "GCA_015620925.1",
  "files": [
    {
      "filePath": "GCA_015620925.1/GCA_015620925.1_ASM1562092v1_genomic.fna",
      "fileType": "GENOMIC_NUCLEOTIDE_FASTA"
    }
  ]
},{
  "accession": "GCA_015620935.1",
  "files": [
    {
      "filePath": "GCA_015620935.1/GCA_015620935.1_ASM1562093v1_genomic.fna",
      "fileType": "GENOMIC_NUCLEOTIDE_FASTA"
    }
  ]
},{
  "accession": "GCA_016455575.1",
  "files": [
    {
      "filePath": "GCA_016455575.1/GCA_016455575.1_ASM1645557v1_genomic.fna",
      "fileType": "GENOMIC_NUCLEOTIDE_FASTA"
    }
  ]
},{
  "accession": "GCA_016456115.1",
  "files": [
    {
      "filePath": "GCA_016456115.1/GCA_016456115.1_ASM1645611v1_genomic.fna",
      "fileType": "GENOMIC_NUCLEOTIDE_FASTA"
    }
  ]
},{
  "accession": "GCA_016456135.1",
  "files": [
    {
      "filePath": "GCA_016456135.1/GCA_016456135.1_ASM1645613v1_genomic.fna",
      "fileType": "GENOMIC_NUCLEOTIDE_FASTA"
    }
  ]
},{
  "accession": "GCA_016653765.1",
  "files": [
    {
      "filePath": "GCA_016653765.1/GCA_016653765.1_ASM1665376v1_genomic.fna",
      "fileType": "GENOMIC_NUCLEOTIDE_FASTA"
    }
  ]
},{
  "accession": "GCA_016673615.2",
  "files": [
    {
      "filePath": "GCA_016673615.2/GCA_016673615.2_ASM1667361v1_genomic.fna",
      "fileType": "GENOMIC_NUCLEOTIDE_FASTA"
    }
  ]
},{
  "accession": "GCA_016673695.1",
  "files": [
    {
      "filePath": "GCA_016673695.1/GCA_016673695.1_ASM1667369v1_genomic.fna",
      "fileType": "GENOMIC_NUCLEOTIDE_FASTA"
    }
  ]
},{
  "accession": "GCA_016673725.1",
  "files": [
    {
      "filePath": "GCA_016673725.1/GCA_016673725.1_ASM1667372v1_genomic.fna",
      "fileType": "GENOMIC_NUCLEOTIDE_FASTA"
    }
  ]
},{
  "accession": "GCA_016673735.1",
  "files": [
    {
      "filePath": "GCA_016673735.1/GCA_016673735.1_ASM1667373v1_genomic.fna",
      "fileType": "GENOMIC_NUCLEOTIDE_FASTA"
    }
  ]
},{
  "accession": "GCA_016673745.1",
  "files": [
    {
      "filePath": "GCA_016673745.1/GCA_016673745.1_ASM1667374v1_genomic.fna",
      "fileType": "GENOMIC_NUCLEOTIDE_FASTA"
    }
  ]
},{
  "accession": "GCA_016673755.1",
  "files": [
    {
      "filePath": "GCA_016673755.1/GCA_016673755.1_ASM1667375v1_genomic.fna",
      "fileType": "GENOMIC_NUCLEOTIDE_FASTA"
    }
  ]
},{
  "accession": "GCA_016759085.1",
  "files": [
    {
      "filePath": "GCA_016759085.1/GCA_016759085.1_ASM1675908v1_genomic.fna",
      "fileType": "GENOMIC_NUCLEOTIDE_FASTA"
    }
  ]
},{
  "accession": "GCA_016759095.1",
  "files": [
    {
      "filePath": "GCA_016759095.1/GCA_016759095.1_ASM1675909v1_genomic.fna",
      "fileType": "GENOMIC_NUCLEOTIDE_FASTA"
    }
  ]
},{
  "accession": "GCA_016759105.1",
  "files": [
    {
      "filePath": "GCA_016759105.1/GCA_016759105.1_ASM1675910v1_genomic.fna",
      "fileType": "GENOMIC_NUCLEOTIDE_FASTA"
    }
  ]
},{
  "accession": "GCA_016759245.1",
  "files": [
    {
      "filePath": "GCA_016759245.1/GCA_016759245.1_ASM1675924v1_genomic.fna",
      "fileType": "GENOMIC_NUCLEOTIDE_FASTA"
    }
  ]
},{
  "accession": "GCA_016759255.1",
  "files": [
    {
      "filePath": "GCA_016759255.1/GCA_016759255.1_ASM1675925v1_genomic.fna",
      "fileType": "GENOMIC_NUCLEOTIDE_FASTA"
    }
  ]
},{
  "accession": "GCA_016836265.1",
  "files": [
    {
      "filePath": "GCA_016836265.1/GCA_016836265.1_ASM1683626v1_genomic.fna",
      "fileType": "GENOMIC_NUCLEOTIDE_FASTA"
    }
  ]
},{
  "accession": "GCA_016865755.1",
  "files": [
    {
      "filePath": "GCA_016865755.1/GCA_016865755.1_ASM1686575v1_genomic.fna",
      "fileType": "GENOMIC_NUCLEOTIDE_FASTA"
    }
  ]
},{
  "accession": "GCA_016865765.1",
  "files": [
    {
      "filePath": "GCA_016865765.1/GCA_016865765.1_ASM1686576v1_genomic.fna",
      "fileType": "GENOMIC_NUCLEOTIDE_FASTA"
    }
  ]
},{
  "accession": "GCA_016906625.1",
  "files": [
    {
      "filePath": "GCA_016906625.1/GCA_016906625.1_ASM1690662v1_genomic.fna",
      "fileType": "GENOMIC_NUCLEOTIDE_FASTA"
    }
  ]
},{
  "accession": "GCA_018586885.1",
  "files": [
    {
      "filePath": "GCA_018586885.1/GCA_018586885.1_ASM1858688v1_genomic.fna",
      "fileType": "GENOMIC_NUCLEOTIDE_FASTA"
    }
  ]
},{
  "accession": "GCA_018587855.1",
  "files": [
    {
      "filePath": "GCA_018587855.1/GCA_018587855.1_ASM1858785v1_genomic.fna",
      "fileType": "GENOMIC_NUCLEOTIDE_FASTA"
    }
  ]
},{
  "accession": "GCA_018590985.1",
  "files": [
    {
      "filePath": "GCA_018590985.1/GCA_018590985.1_ASM1859098v1_genomic.fna",
      "fileType": "GENOMIC_NUCLEOTIDE_FASTA"
    }
  ]
},{
  "accession": "GCA_018591255.1",
  "files": [
    {
      "filePath": "GCA_018591255.1/GCA_018591255.1_ASM1859125v1_genomic.fna",
      "fileType": "GENOMIC_NUCLEOTIDE_FASTA"
    }
  ]
},{
  "accession": "GCA_018726255.1",
  "files": [
    {
      "filePath": "GCA_018726255.1/GCA_018726255.1_ASM1872625v1_genomic.fna",
      "fileType": "GENOMIC_NUCLEOTIDE_FASTA"
    }
  ]
},{
  "accession": "GCA_018855775.1",
  "files": [
    {
      "filePath": "GCA_018855775.1/GCA_018855775.1_ASM1885577v1_genomic.fna",
      "fileType": "GENOMIC_NUCLEOTIDE_FASTA"
    }
  ]
},{
  "accession": "GCA_018855805.1",
  "files": [
    {
      "filePath": "GCA_018855805.1/GCA_018855805.1_ASM1885580v1_genomic.fna",
      "fileType": "GENOMIC_NUCLEOTIDE_FASTA"
    }
  ]
},{
  "accession": "GCA_018987225.1",
  "files": [
    {
      "filePath": "GCA_018987225.1/GCA_018987225.1_ASM1898722v1_genomic.fna",
      "fileType": "GENOMIC_NUCLEOTIDE_FASTA"
    }
  ]
},{
  "accession": "GCA_019466025.1",
  "files": [
    {
      "filePath": "GCA_019466025.1/GCA_019466025.1_ASM1946602v1_genomic.fna",
      "fileType": "GENOMIC_NUCLEOTIDE_FASTA"
    }
  ]
},{
  "accession": "GCA_020473635.1",
  "files": [
    {
      "filePath": "GCA_020473635.1/GCA_020473635.1_ASM2047363v1_genomic.fna",
      "fileType": "GENOMIC_NUCLEOTIDE_FASTA"
    }
  ]
},{
  "accession": "GCA_020473645.1",
  "files": [
    {
      "filePath": "GCA_020473645.1/GCA_020473645.1_ASM2047364v1_genomic.fna",
      "fileType": "GENOMIC_NUCLEOTIDE_FASTA"
    }
  ]
},{
  "accession": "GCA_020473655.1",
  "files": [
    {
      "filePath": "GCA_020473655.1/GCA_020473655.1_ASM2047365v1_genomic.fna",
      "fileType": "GENOMIC_NUCLEOTIDE_FASTA"
    }
  ]
},{
  "accession": "GCA_020489645.1",
  "files": [
    {
      "filePath": "GCA_020489645.1/GCA_020489645.1_ASM2048964v1_genomic.fna",
      "fileType": "GENOMIC_NUCLEOTIDE_FASTA"
    }
  ]
},{
  "accession": "GCA_020489865.1",
  "files": [
    {
      "filePath": "GCA_020489865.1/GCA_020489865.1_ASM2048986v1_genomic.fna",
      "fileType": "GENOMIC_NUCLEOTIDE_FASTA"
    }
  ]
},{
  "accession": "GCA_020492025.1",
  "files": [
    {
      "filePath": "GCA_020492025.1/GCA_020492025.1_ASM2049202v1_genomic.fna",
      "fileType": "GENOMIC_NUCLEOTIDE_FASTA"
    }
  ]
},{
  "accession": "GCA_020493735.1",
  "files": [
    {
      "filePath": "GCA_020493735.1/GCA_020493735.1_ASM2049373v1_genomic.fna",
      "fileType": "GENOMIC_NUCLEOTIDE_FASTA"
    }
  ]
},{
  "accession": "GCA_020495465.1",
  "files": [
    {
      "filePath": "GCA_020495465.1/GCA_020495465.1_ASM2049546v1_genomic.fna",
      "fileType": "GENOMIC_NUCLEOTIDE_FASTA"
    }
  ]
},{
  "accession": "GCA_020495485.1",
  "files": [
    {
      "filePath": "GCA_020495485.1/GCA_020495485.1_ASM2049548v1_genomic.fna",
      "fileType": "GENOMIC_NUCLEOTIDE_FASTA"
    }
  ]
},{
  "accession": "GCA_020495765.1",
  "files": [
    {
      "filePath": "GCA_020495765.1/GCA_020495765.1_ASM2049576v1_genomic.fna",
      "fileType": "GENOMIC_NUCLEOTIDE_FASTA"
    }
  ]
},{
  "accession": "GCA_020495835.1",
  "files": [
    {
      "filePath": "GCA_020495835.1/GCA_020495835.1_ASM2049583v1_genomic.fna",
      "fileType": "GENOMIC_NUCLEOTIDE_FASTA"
    }
  ]
},{
  "accession": "GCA_020495885.1",
  "files": [
    {
      "filePath": "GCA_020495885.1/GCA_020495885.1_ASM2049588v1_genomic.fna",
      "fileType": "GENOMIC_NUCLEOTIDE_FASTA"
    }
  ]
},{
  "accession": "GCA_020495895.1",
  "files": [
    {
      "filePath": "GCA_020495895.1/GCA_020495895.1_ASM2049589v1_genomic.fna",
      "fileType": "GENOMIC_NUCLEOTIDE_FASTA"
    }
  ]
},{
  "accession": "GCA_020495905.1",
  "files": [
    {
      "filePath": "GCA_020495905.1/GCA_020495905.1_ASM2049590v1_genomic.fna",
      "fileType": "GENOMIC_NUCLEOTIDE_FASTA"
    }
  ]
},{
  "accession": "GCA_020497015.1",
  "files": [
    {
      "filePath": "GCA_020497015.1/GCA_020497015.1_ASM2049701v1_genomic.fna",
      "fileType": "GENOMIC_NUCLEOTIDE_FASTA"
    }
  ]
},{
  "accession": "GCA_021090005.1",
  "files": [
    {
      "filePath": "GCA_021090005.1/GCA_021090005.1_ASM2109000v1_genomic.fna",
      "fileType": "GENOMIC_NUCLEOTIDE_FASTA"
    }
  ]
},{
  "accession": "GCA_021351935.1",
  "files": [
    {
      "filePath": "GCA_021351935.1/GCA_021351935.1_ASM2135193v1_genomic.fna",
      "fileType": "GENOMIC_NUCLEOTIDE_FASTA"
    }
  ]
},{
  "accession": "GCA_021351945.1",
  "files": [
    {
      "filePath": "GCA_021351945.1/GCA_021351945.1_ASM2135194v1_genomic.fna",
      "fileType": "GENOMIC_NUCLEOTIDE_FASTA"
    }
  ]
},{
  "accession": "GCA_021351955.1",
  "files": [
    {
      "filePath": "GCA_021351955.1/GCA_021351955.1_ASM2135195v1_genomic.fna",
      "fileType": "GENOMIC_NUCLEOTIDE_FASTA"
    }
  ]
},{
  "accession": "GCA_021354785.1",
  "files": [
    {
      "filePath": "GCA_021354785.1/GCA_021354785.1_ASM2135478v1_genomic.fna",
      "fileType": "GENOMIC_NUCLEOTIDE_FASTA"
    }
  ]
},{
  "accession": "GCA_021355015.1",
  "files": [
    {
      "filePath": "GCA_021355015.1/GCA_021355015.1_ASM2135501v1_genomic.fna",
      "fileType": "GENOMIC_NUCLEOTIDE_FASTA"
    }
  ]
},{
  "accession": "GCA_021355545.1",
  "files": [
    {
      "filePath": "GCA_021355545.1/GCA_021355545.1_ASM2135554v1_genomic.fna",
      "fileType": "GENOMIC_NUCLEOTIDE_FASTA"
    }
  ]
},{
  "accession": "GCA_021355555.1",
  "files": [
    {
      "filePath": "GCA_021355555.1/GCA_021355555.1_ASM2135555v1_genomic.fna",
      "fileType": "GENOMIC_NUCLEOTIDE_FASTA"
    }
  ]
},{
  "accession": "GCA_021355625.1",
  "files": [
    {
      "filePath": "GCA_021355625.1/GCA_021355625.1_ASM2135562v1_genomic.fna",
      "fileType": "GENOMIC_NUCLEOTIDE_FASTA"
    }
  ]
},{
  "accession": "GCA_021355635.1",
  "files": [
    {
      "filePath": "GCA_021355635.1/GCA_021355635.1_ASM2135563v1_genomic.fna",
      "fileType": "GENOMIC_NUCLEOTIDE_FASTA"
    }
  ]
},{
  "accession": "GCA_021355675.1",
  "files": [
    {
      "filePath": "GCA_021355675.1/GCA_021355675.1_ASM2135567v1_genomic.fna",
      "fileType": "GENOMIC_NUCLEOTIDE_FASTA"
    }
  ]
},{
  "accession": "GCA_021355685.1",
  "files": [
    {
      "filePath": "GCA_021355685.1/GCA_021355685.1_ASM2135568v1_genomic.fna",
      "fileType": "GENOMIC_NUCLEOTIDE_FASTA"
    }
  ]
},{
  "accession": "GCA_021355755.1",
  "files": [
    {
      "filePath": "GCA_021355755.1/GCA_021355755.1_ASM2135575v1_genomic.fna",
      "fileType": "GENOMIC_NUCLEOTIDE_FASTA"
    }
  ]
},{
  "accession": "GCA_021355765.1",
  "files": [
    {
      "filePath": "GCA_021355765.1/GCA_021355765.1_ASM2135576v1_genomic.fna",
      "fileType": "GENOMIC_NUCLEOTIDE_FASTA"
    }
  ]
},{
  "accession": "GCA_021355775.1",
  "files": [
    {
      "filePath": "GCA_021355775.1/GCA_021355775.1_ASM2135577v1_genomic.fna",
      "fileType": "GENOMIC_NUCLEOTIDE_FASTA"
    }
  ]
},{
  "accession": "GCA_021355795.1",
  "files": [
    {
      "filePath": "GCA_021355795.1/GCA_021355795.1_ASM2135579v1_genomic.fna",
      "fileType": "GENOMIC_NUCLEOTIDE_FASTA"
    }
  ]
},{
  "accession": "GCA_021355815.1",
  "files": [
    {
      "filePath": "GCA_021355815.1/GCA_021355815.1_ASM2135581v1_genomic.fna",
      "fileType": "GENOMIC_NUCLEOTIDE_FASTA"
    }
  ]
},{
  "accession": "GCA_021497665.1",
  "files": [
    {
      "filePath": "GCA_021497665.1/GCA_021497665.1_ASM2149766v1_genomic.fna",
      "fileType": "GENOMIC_NUCLEOTIDE_FASTA"
    }
  ]
},{
  "accession": "GCA_021497675.1",
  "files": [
    {
      "filePath": "GCA_021497675.1/GCA_021497675.1_ASM2149767v1_genomic.fna",
      "fileType": "GENOMIC_NUCLEOTIDE_FASTA"
    }
  ]
},{
  "accession": "GCA_021497795.1",
  "files": [
    {
      "filePath": "GCA_021497795.1/GCA_021497795.1_ASM2149779v1_genomic.fna",
      "fileType": "GENOMIC_NUCLEOTIDE_FASTA"
    }
  ]
},{
  "accession": "GCA_021863665.1",
  "files": [
    {
      "filePath": "GCA_021863665.1/GCA_021863665.1_ASM2186366v1_genomic.fna",
      "fileType": "GENOMIC_NUCLEOTIDE_FASTA"
    }
  ]
},{
  "accession": "GCA_021870695.1",
  "files": [
    {
      "filePath": "GCA_021870695.1/GCA_021870695.1_ASM2187069v1_genomic.fna",
      "fileType": "GENOMIC_NUCLEOTIDE_FASTA"
    }
  ]
},{
  "accession": "GCA_022211065.1",
  "files": [
    {
      "filePath": "GCA_022211065.1/GCA_022211065.1_ASM2221106v1_genomic.fna",
      "fileType": "GENOMIC_NUCLEOTIDE_FASTA"
    }
  ]
},{
  "accession": "GCA_022213495.1",
  "files": [
    {
      "filePath": "GCA_022213495.1/GCA_022213495.1_ASM2221349v1_genomic.fna",
      "fileType": "GENOMIC_NUCLEOTIDE_FASTA"
    }
  ]
},{
  "accession": "GCA_022213515.1",
  "files": [
    {
      "filePath": "GCA_022213515.1/GCA_022213515.1_ASM2221351v1_genomic.fna",
      "fileType": "GENOMIC_NUCLEOTIDE_FASTA"
    }
  ]
},{
  "accession": "GCA_022213525.1",
  "files": [
    {
      "filePath": "GCA_022213525.1/GCA_022213525.1_ASM2221352v1_genomic.fna",
      "fileType": "GENOMIC_NUCLEOTIDE_FASTA"
    }
  ]
},{
  "accession": "GCA_022213535.1",
  "files": [
    {
      "filePath": "GCA_022213535.1/GCA_022213535.1_ASM2221353v1_genomic.fna",
      "fileType": "GENOMIC_NUCLEOTIDE_FASTA"
    }
  ]
},{
  "accession": "GCA_022401905.1",
  "files": [
    {
      "filePath": "GCA_022401905.1/GCA_022401905.1_ASM2240190v1_genomic.fna",
      "fileType": "GENOMIC_NUCLEOTIDE_FASTA"
    }
  ]
},{
  "accession": "GCA_022401915.1",
  "files": [
    {
      "filePath": "GCA_022401915.1/GCA_022401915.1_ASM2240191v1_genomic.fna",
      "fileType": "GENOMIC_NUCLEOTIDE_FASTA"
    }
  ]
},{
  "accession": "GCA_022401925.1",
  "files": [
    {
      "filePath": "GCA_022401925.1/GCA_022401925.1_ASM2240192v1_genomic.fna",
      "fileType": "GENOMIC_NUCLEOTIDE_FASTA"
    }
  ]
},{
  "accession": "GCA_022604735.1",
  "files": [
    {
      "filePath": "GCA_022604735.1/GCA_022604735.1_ASM2260473v1_genomic.fna",
      "fileType": "GENOMIC_NUCLEOTIDE_FASTA"
    }
  ]
},{
  "accession": "GCA_022694515.1",
  "files": [
    {
      "filePath": "GCA_022694515.1/GCA_022694515.1_ASM2269451v1_genomic.fna",
      "fileType": "GENOMIC_NUCLEOTIDE_FASTA"
    }
  ]
},{
  "accession": "GCA_022818215.1",
  "files": [
    {
      "filePath": "GCA_022818215.1/GCA_022818215.1_ASM2281821v1_genomic.fna",
      "fileType": "GENOMIC_NUCLEOTIDE_FASTA"
    }
  ]
},{
  "accession": "GCA_022818225.1",
  "files": [
    {
      "filePath": "GCA_022818225.1/GCA_022818225.1_ASM2281822v1_genomic.fna",
      "fileType": "GENOMIC_NUCLEOTIDE_FASTA"
    }
  ]
},{
  "accession": "GCA_022818235.1",
  "files": [
    {
      "filePath": "GCA_022818235.1/GCA_022818235.1_ASM2281823v1_genomic.fna",
      "fileType": "GENOMIC_NUCLEOTIDE_FASTA"
    }
  ]
},{
  "accession": "GCA_022818245.1",
  "files": [
    {
      "filePath": "GCA_022818245.1/GCA_022818245.1_ASM2281824v1_genomic.fna",
      "fileType": "GENOMIC_NUCLEOTIDE_FASTA"
    }
  ]
},{
  "accession": "GCA_022818405.1",
  "files": [
    {
      "filePath": "GCA_022818405.1/GCA_022818405.1_ASM2281840v1_genomic.fna",
      "fileType": "GENOMIC_NUCLEOTIDE_FASTA"
    }
  ]
},{
  "accession": "GCA_022818485.1",
  "files": [
    {
      "filePath": "GCA_022818485.1/GCA_022818485.1_ASM2281848v1_genomic.fna",
      "fileType": "GENOMIC_NUCLEOTIDE_FASTA"
    }
  ]
},{
  "accession": "GCA_022832225.1",
  "files": [
    {
      "filePath": "GCA_022832225.1/GCA_022832225.1_ASM2283222v1_genomic.fna",
      "fileType": "GENOMIC_NUCLEOTIDE_FASTA"
    }
  ]
},{
  "accession": "GCA_023079025.1",
  "files": [
    {
      "filePath": "GCA_023079025.1/GCA_023079025.1_ASM2307902v1_genomic.fna",
      "fileType": "GENOMIC_NUCLEOTIDE_FASTA"
    }
  ]
},{
  "accession": "GCA_023115485.1",
  "files": [
    {
      "filePath": "GCA_023115485.1/GCA_023115485.1_ASM2311548v1_genomic.fna",
      "fileType": "GENOMIC_NUCLEOTIDE_FASTA"
    }
  ]
},{
  "accession": "GCA_023119435.1",
  "files": [
    {
      "filePath": "GCA_023119435.1/GCA_023119435.1_AzfiMV1-Stockholm1_genomic.fna",
      "fileType": "GENOMIC_NUCLEOTIDE_FASTA"
    }
  ]
},{
  "accession": "GCA_023119515.1",
  "files": [
    {
      "filePath": "GCA_023119515.1/GCA_023119515.1_ASM2311951v1_genomic.fna",
      "fileType": "GENOMIC_NUCLEOTIDE_FASTA"
    }
  ]
},{
  "accession": "GCA_023119525.1",
  "files": [
    {
      "filePath": "GCA_023119525.1/GCA_023119525.1_ASM2311952v1_genomic.fna",
      "fileType": "GENOMIC_NUCLEOTIDE_FASTA"
    }
  ]
},{
  "accession": "GCA_023120485.1",
  "files": [
    {
      "filePath": "GCA_023120485.1/GCA_023120485.1_ASM2312048v1_genomic.fna",
      "fileType": "GENOMIC_NUCLEOTIDE_FASTA"
    }
  ]
},{
  "accession": "GCA_023148155.1",
  "files": [
    {
      "filePath": "GCA_023148155.1/GCA_023148155.1_ASM2314815v1_genomic.fna",
      "fileType": "GENOMIC_NUCLEOTIDE_FASTA"
    }
  ]
},{
  "accession": "GCA_023539185.1",
  "files": [
    {
      "filePath": "GCA_023539185.1/GCA_023539185.1_ASM2353918v1_genomic.fna",
      "fileType": "GENOMIC_NUCLEOTIDE_FASTA"
    }
  ]
},{
  "accession": "GCA_023539195.1",
  "files": [
    {
      "filePath": "GCA_023539195.1/GCA_023539195.1_ASM2353919v1_genomic.fna",
      "fileType": "GENOMIC_NUCLEOTIDE_FASTA"
    }
  ]
},{
  "accession": "GCA_023539205.1",
  "files": [
    {
      "filePath": "GCA_023539205.1/GCA_023539205.1_ASM2353920v1_genomic.fna",
      "fileType": "GENOMIC_NUCLEOTIDE_FASTA"
    }
  ]
},{
  "accession": "GCA_023539215.1",
  "files": [
    {
      "filePath": "GCA_023539215.1/GCA_023539215.1_ASM2353921v1_genomic.fna",
      "fileType": "GENOMIC_NUCLEOTIDE_FASTA"
    }
  ]
},{
  "accession": "GCA_023539225.1",
  "files": [
    {
      "filePath": "GCA_023539225.1/GCA_023539225.1_ASM2353922v1_genomic.fna",
      "fileType": "GENOMIC_NUCLEOTIDE_FASTA"
    }
  ]
},{
  "accession": "GCA_023539235.1",
  "files": [
    {
      "filePath": "GCA_023539235.1/GCA_023539235.1_ASM2353923v1_genomic.fna",
      "fileType": "GENOMIC_NUCLEOTIDE_FASTA"
    }
  ]
},{
  "accession": "GCA_023539245.1",
  "files": [
    {
      "filePath": "GCA_023539245.1/GCA_023539245.1_ASM2353924v1_genomic.fna",
      "fileType": "GENOMIC_NUCLEOTIDE_FASTA"
    }
  ]
},{
  "accession": "GCA_023682435.1",
  "files": [
    {
      "filePath": "GCA_023682435.1/GCA_023682435.1_ASM2368243v1_genomic.fna",
      "fileType": "GENOMIC_NUCLEOTIDE_FASTA"
    }
  ]
},{
  "accession": "GCA_023682445.1",
  "files": [
    {
      "filePath": "GCA_023682445.1/GCA_023682445.1_ASM2368244v1_genomic.fna",
      "fileType": "GENOMIC_NUCLEOTIDE_FASTA"
    }
  ]
},{
  "accession": "GCA_023980895.2",
  "files": [
    {
      "filePath": "GCA_023980895.2/GCA_023980895.2_ASM2398089v1_genomic.fna",
      "fileType": "GENOMIC_NUCLEOTIDE_FASTA"
    }
  ]
},{
  "accession": "GCA_024381225.1",
  "files": [
    {
      "filePath": "GCA_024381225.1/GCA_024381225.1_ASM2438122v1_genomic.fna",
      "fileType": "GENOMIC_NUCLEOTIDE_FASTA"
    }
  ]
},{
  "accession": "GCA_024606135.1",
  "files": [
    {
      "filePath": "GCA_024606135.1/GCA_024606135.1_ASM2460613v1_genomic.fna",
      "fileType": "GENOMIC_NUCLEOTIDE_FASTA"
    }
  ]
},{
  "accession": "GCA_024705905.1",
  "files": [
    {
      "filePath": "GCA_024705905.1/GCA_024705905.1_ASM2470590v1_genomic.fna",
      "fileType": "GENOMIC_NUCLEOTIDE_FASTA"
    }
  ]
},{
  "accession": "GCA_024705915.1",
  "files": [
    {
      "filePath": "GCA_024705915.1/GCA_024705915.1_ASM2470591v1_genomic.fna",
      "fileType": "GENOMIC_NUCLEOTIDE_FASTA"
    }
  ]
},{
  "accession": "GCA_024705925.1",
  "files": [
    {
      "filePath": "GCA_024705925.1/GCA_024705925.1_ASM2470592v1_genomic.fna",
      "fileType": "GENOMIC_NUCLEOTIDE_FASTA"
    }
  ]
},{
  "accession": "GCA_024705935.1",
  "files": [
    {
      "filePath": "GCA_024705935.1/GCA_024705935.1_ASM2470593v1_genomic.fna",
      "fileType": "GENOMIC_NUCLEOTIDE_FASTA"
    }
  ]
},{
  "accession": "GCA_024705945.1",
  "files": [
    {
      "filePath": "GCA_024705945.1/GCA_024705945.1_ASM2470594v1_genomic.fna",
      "fileType": "GENOMIC_NUCLEOTIDE_FASTA"
    }
  ]
},{
  "accession": "GCA_024707935.2",
  "files": [
    {
      "filePath": "GCA_024707935.2/GCA_024707935.2_ASM2470793v1_genomic.fna",
      "fileType": "GENOMIC_NUCLEOTIDE_FASTA"
    }
  ]
},{
  "accession": "GCA_025515755.1",
  "files": [
    {
      "filePath": "GCA_025515755.1/GCA_025515755.1_ASM2551575v1_genomic.fna",
      "fileType": "GENOMIC_NUCLEOTIDE_FASTA"
    }
  ]
},{
  "accession": "GCA_025630415.1",
  "files": [
    {
      "filePath": "GCA_025630415.1/GCA_025630415.1_ASM2563041v1_genomic.fna",
      "fileType": "GENOMIC_NUCLEOTIDE_FASTA"
    }
  ]
},{
  "accession": "GCA_025642695.1",
  "files": [
    {
      "filePath": "GCA_025642695.1/GCA_025642695.1_ASM2564269v1_genomic.fna",
      "fileType": "GENOMIC_NUCLEOTIDE_FASTA"
    }
  ]
},{
  "accession": "GCA_025948265.1",
  "files": [
    {
      "filePath": "GCA_025948265.1/GCA_025948265.1_ASM2594826v1_genomic.fna",
      "fileType": "GENOMIC_NUCLEOTIDE_FASTA"
    }
  ]
},{
  "accession": "GCA_026210815.1",
  "files": [
    {
      "filePath": "GCA_026210815.1/GCA_026210815.1_ASM2621081v1_genomic.fna",
      "fileType": "GENOMIC_NUCLEOTIDE_FASTA"
    }
  ]
},{
  "accession": "GCA_027571845.1",
  "files": [
    {
      "filePath": "GCA_027571845.1/GCA_027571845.1_ASM2757184v1_genomic.fna",
      "fileType": "GENOMIC_NUCLEOTIDE_FASTA"
    }
  ]
},{
  "accession": "GCA_027930165.1",
  "files": [
    {
      "filePath": "GCA_027930165.1/GCA_027930165.1_ASM2793016v1_genomic.fna",
      "fileType": "GENOMIC_NUCLEOTIDE_FASTA"
    }
  ]
},{
  "accession": "GCA_027930215.1",
  "files": [
    {
      "filePath": "GCA_027930215.1/GCA_027930215.1_ASM2793021v1_genomic.fna",
      "fileType": "GENOMIC_NUCLEOTIDE_FASTA"
    }
  ]
},{
  "accession": "GCA_028419945.1",
  "files": [
    {
      "filePath": "GCA_028419945.1/GCA_028419945.1_ASM2841994v1_genomic.fna",
      "fileType": "GENOMIC_NUCLEOTIDE_FASTA"
    }
  ]
},{
  "accession": "GCA_028419975.1",
  "files": [
    {
      "filePath": "GCA_028419975.1/GCA_028419975.1_ASM2841997v1_genomic.fna",
      "fileType": "GENOMIC_NUCLEOTIDE_FASTA"
    }
  ]
},{
  "accession": "GCA_028420025.1",
  "files": [
    {
      "filePath": "GCA_028420025.1/GCA_028420025.1_ASM2842002v1_genomic.fna",
      "fileType": "GENOMIC_NUCLEOTIDE_FASTA"
    }
  ]
},{
  "accession": "GCA_028420055.1",
  "files": [
    {
      "filePath": "GCA_028420055.1/GCA_028420055.1_ASM2842005v1_genomic.fna",
      "fileType": "GENOMIC_NUCLEOTIDE_FASTA"
    }
  ]
},{
  "accession": "GCA_028674645.1",
  "files": [
    {
      "filePath": "GCA_028674645.1/GCA_028674645.1_ASM2867464v1_genomic.fna",
      "fileType": "GENOMIC_NUCLEOTIDE_FASTA"
    }
  ]
},{
  "accession": "GCA_028674655.2",
  "files": [
    {
      "filePath": "GCA_028674655.2/GCA_028674655.2_ASM2867465v1_genomic.fna",
      "fileType": "GENOMIC_NUCLEOTIDE_FASTA"
    }
  ]
},{
  "accession": "GCA_028674665.1",
  "files": [
    {
      "filePath": "GCA_028674665.1/GCA_028674665.1_ASM2867466v1_genomic.fna",
      "fileType": "GENOMIC_NUCLEOTIDE_FASTA"
    }
  ]
},{
  "accession": "GCA_028674675.1",
  "files": [
    {
      "filePath": "GCA_028674675.1/GCA_028674675.1_ASM2867467v1_genomic.fna",
      "fileType": "GENOMIC_NUCLEOTIDE_FASTA"
    }
  ]
},{
  "accession": "GCA_028674735.1",
  "files": [
    {
      "filePath": "GCA_028674735.1/GCA_028674735.1_ASM2867473v1_genomic.fna",
      "fileType": "GENOMIC_NUCLEOTIDE_FASTA"
    }
  ]
},{
  "accession": "GCA_028674785.1",
  "files": [
    {
      "filePath": "GCA_028674785.1/GCA_028674785.1_ASM2867478v1_genomic.fna",
      "fileType": "GENOMIC_NUCLEOTIDE_FASTA"
    }
  ]
},{
  "accession": "GCA_028674815.1",
  "files": [
    {
      "filePath": "GCA_028674815.1/GCA_028674815.1_ASM2867481v1_genomic.fna",
      "fileType": "GENOMIC_NUCLEOTIDE_FASTA"
    }
  ]
},{
  "accession": "GCA_028674825.1",
  "files": [
    {
      "filePath": "GCA_028674825.1/GCA_028674825.1_ASM2867482v1_genomic.fna",
      "fileType": "GENOMIC_NUCLEOTIDE_FASTA"
    }
  ]
},{
  "accession": "GCA_028674835.1",
  "files": [
    {
      "filePath": "GCA_028674835.1/GCA_028674835.1_ASM2867483v1_genomic.fna",
      "fileType": "GENOMIC_NUCLEOTIDE_FASTA"
    }
  ]
},{
  "accession": "GCA_028674845.1",
  "files": [
    {
      "filePath": "GCA_028674845.1/GCA_028674845.1_ASM2867484v1_genomic.fna",
      "fileType": "GENOMIC_NUCLEOTIDE_FASTA"
    }
  ]
},{
  "accession": "GCA_028674855.1",
  "files": [
    {
      "filePath": "GCA_028674855.1/GCA_028674855.1_ASM2867485v1_genomic.fna",
      "fileType": "GENOMIC_NUCLEOTIDE_FASTA"
    }
  ]
},{
  "accession": "GCA_028674865.1",
  "files": [
    {
      "filePath": "GCA_028674865.1/GCA_028674865.1_ASM2867486v1_genomic.fna",
      "fileType": "GENOMIC_NUCLEOTIDE_FASTA"
    }
  ]
},{
  "accession": "GCA_028674875.1",
  "files": [
    {
      "filePath": "GCA_028674875.1/GCA_028674875.1_ASM2867487v1_genomic.fna",
      "fileType": "GENOMIC_NUCLEOTIDE_FASTA"
    }
  ]
},{
  "accession": "GCA_028674885.1",
  "files": [
    {
      "filePath": "GCA_028674885.1/GCA_028674885.1_ASM2867488v1_genomic.fna",
      "fileType": "GENOMIC_NUCLEOTIDE_FASTA"
    }
  ]
},{
  "accession": "GCA_028674895.1",
  "files": [
    {
      "filePath": "GCA_028674895.1/GCA_028674895.1_ASM2867489v1_genomic.fna",
      "fileType": "GENOMIC_NUCLEOTIDE_FASTA"
    }
  ]
},{
  "accession": "GCA_028974375.1",
  "files": [
    {
      "filePath": "GCA_028974375.1/GCA_028974375.1_ASM2897437v1_genomic.fna",
      "fileType": "GENOMIC_NUCLEOTIDE_FASTA"
    }
  ]
},{
  "accession": "GCA_028974515.1",
  "files": [
    {
      "filePath": "GCA_028974515.1/GCA_028974515.1_ASM2897451v1_genomic.fna",
      "fileType": "GENOMIC_NUCLEOTIDE_FASTA"
    }
  ]
},{
  "accession": "GCA_028974525.1",
  "files": [
    {
      "filePath": "GCA_028974525.1/GCA_028974525.1_ASM2897452v1_genomic.fna",
      "fileType": "GENOMIC_NUCLEOTIDE_FASTA"
    }
  ]
},{
  "accession": "GCA_029376395.1",
  "files": [
    {
      "filePath": "GCA_029376395.1/GCA_029376395.1_ASM2937639v1_genomic.fna",
      "fileType": "GENOMIC_NUCLEOTIDE_FASTA"
    }
  ]
},{
  "accession": "GCA_029884985.1",
  "files": [
    {
      "filePath": "GCA_029884985.1/GCA_029884985.1_ASM2988498v1_genomic.fna",
      "fileType": "GENOMIC_NUCLEOTIDE_FASTA"
    }
  ]
},{
  "accession": "GCA_029884995.1",
  "files": [
    {
      "filePath": "GCA_029884995.1/GCA_029884995.1_ASM2988499v1_genomic.fna",
      "fileType": "GENOMIC_NUCLEOTIDE_FASTA"
    }
  ]
},{
  "accession": "GCA_029885045.1",
  "files": [
    {
      "filePath": "GCA_029885045.1/GCA_029885045.1_ASM2988504v1_genomic.fna",
      "fileType": "GENOMIC_NUCLEOTIDE_FASTA"
    }
  ]
},{
  "accession": "GCA_029886875.1",
  "files": [
    {
      "filePath": "GCA_029886875.1/GCA_029886875.1_ASM2988687v1_genomic.fna",
      "fileType": "GENOMIC_NUCLEOTIDE_FASTA"
    }
  ]
},{
  "accession": "GCA_029886885.1",
  "files": [
    {
      "filePath": "GCA_029886885.1/GCA_029886885.1_ASM2988688v1_genomic.fna",
      "fileType": "GENOMIC_NUCLEOTIDE_FASTA"
    }
  ]
},{
  "accession": "GCA_029886895.1",
  "files": [
    {
      "filePath": "GCA_029886895.1/GCA_029886895.1_ASM2988689v1_genomic.fna",
      "fileType": "GENOMIC_NUCLEOTIDE_FASTA"
    }
  ]
},{
  "accession": "GCA_029886905.1",
  "files": [
    {
      "filePath": "GCA_029886905.1/GCA_029886905.1_ASM2988690v1_genomic.fna",
      "fileType": "GENOMIC_NUCLEOTIDE_FASTA"
    }
  ]
},{
  "accession": "GCA_029886915.1",
  "files": [
    {
      "filePath": "GCA_029886915.1/GCA_029886915.1_ASM2988691v1_genomic.fna",
      "fileType": "GENOMIC_NUCLEOTIDE_FASTA"
    }
  ]
},{
  "accession": "GCA_029886985.1",
  "files": [
    {
      "filePath": "GCA_029886985.1/GCA_029886985.1_ASM2988698v1_genomic.fna",
      "fileType": "GENOMIC_NUCLEOTIDE_FASTA"
    }
  ]
},{
  "accession": "GCA_029886995.1",
  "files": [
    {
      "filePath": "GCA_029886995.1/GCA_029886995.1_ASM2988699v1_genomic.fna",
      "fileType": "GENOMIC_NUCLEOTIDE_FASTA"
    }
  ]
},{
  "accession": "GCA_029887005.1",
  "files": [
    {
      "filePath": "GCA_029887005.1/GCA_029887005.1_ASM2988700v1_genomic.fna",
      "fileType": "GENOMIC_NUCLEOTIDE_FASTA"
    }
  ]
},{
  "accession": "GCA_029887015.1",
  "files": [
    {
      "filePath": "GCA_029887015.1/GCA_029887015.1_ASM2988701v1_genomic.fna",
      "fileType": "GENOMIC_NUCLEOTIDE_FASTA"
    }
  ]
},{
  "accession": "GCA_029887025.1",
  "files": [
    {
      "filePath": "GCA_029887025.1/GCA_029887025.1_ASM2988702v1_genomic.fna",
      "fileType": "GENOMIC_NUCLEOTIDE_FASTA"
    }
  ]
},{
  "accession": "GCA_029887855.1",
  "files": [
    {
      "filePath": "GCA_029887855.1/GCA_029887855.1_ASM2988785v1_genomic.fna",
      "fileType": "GENOMIC_NUCLEOTIDE_FASTA"
    }
  ]
},{
  "accession": "GCA_030294755.1",
  "files": [
    {
      "filePath": "GCA_030294755.1/GCA_030294755.1_ASM3029475v1_genomic.fna",
      "fileType": "GENOMIC_NUCLEOTIDE_FASTA"
    }
  ]
},{
  "accession": "GCA_030294765.1",
  "files": [
    {
      "filePath": "GCA_030294765.1/GCA_030294765.1_ASM3029476v1_genomic.fna",
      "fileType": "GENOMIC_NUCLEOTIDE_FASTA"
    }
  ]
},{
  "accession": "GCA_030294775.1",
  "files": [
    {
      "filePath": "GCA_030294775.1/GCA_030294775.1_ASM3029477v1_genomic.fna",
      "fileType": "GENOMIC_NUCLEOTIDE_FASTA"
    }
  ]
},{
  "accession": "GCA_030294785.1",
  "files": [
    {
      "filePath": "GCA_030294785.1/GCA_030294785.1_ASM3029478v1_genomic.fna",
      "fileType": "GENOMIC_NUCLEOTIDE_FASTA"
    }
  ]
},{
  "accession": "GCA_030294795.1",
  "files": [
    {
      "filePath": "GCA_030294795.1/GCA_030294795.1_ASM3029479v1_genomic.fna",
      "fileType": "GENOMIC_NUCLEOTIDE_FASTA"
    }
  ]
},{
  "accession": "GCA_030294805.1",
  "files": [
    {
      "filePath": "GCA_030294805.1/GCA_030294805.1_ASM3029480v1_genomic.fna",
      "fileType": "GENOMIC_NUCLEOTIDE_FASTA"
    }
  ]
},{
  "accession": "GCA_030294815.1",
  "files": [
    {
      "filePath": "GCA_030294815.1/GCA_030294815.1_ASM3029481v1_genomic.fna",
      "fileType": "GENOMIC_NUCLEOTIDE_FASTA"
    }
  ]
},{
  "accession": "GCA_030294825.1",
  "files": [
    {
      "filePath": "GCA_030294825.1/GCA_030294825.1_ASM3029482v1_genomic.fna",
      "fileType": "GENOMIC_NUCLEOTIDE_FASTA"
    }
  ]
},{
  "accession": "GCA_030294835.1",
  "files": [
    {
      "filePath": "GCA_030294835.1/GCA_030294835.1_ASM3029483v1_genomic.fna",
      "fileType": "GENOMIC_NUCLEOTIDE_FASTA"
    }
  ]
},{
  "accession": "GCA_030294845.1",
  "files": [
    {
      "filePath": "GCA_030294845.1/GCA_030294845.1_ASM3029484v1_genomic.fna",
      "fileType": "GENOMIC_NUCLEOTIDE_FASTA"
    }
  ]
},{
  "accession": "GCA_030294855.1",
  "files": [
    {
      "filePath": "GCA_030294855.1/GCA_030294855.1_ASM3029485v1_genomic.fna",
      "fileType": "GENOMIC_NUCLEOTIDE_FASTA"
    }
  ]
},{
  "accession": "GCA_030294865.1",
  "files": [
    {
      "filePath": "GCA_030294865.1/GCA_030294865.1_ASM3029486v1_genomic.fna",
      "fileType": "GENOMIC_NUCLEOTIDE_FASTA"
    }
  ]
},{
  "accession": "GCA_030294875.1",
  "files": [
    {
      "filePath": "GCA_030294875.1/GCA_030294875.1_ASM3029487v1_genomic.fna",
      "fileType": "GENOMIC_NUCLEOTIDE_FASTA"
    }
  ]
},{
  "accession": "GCA_030378525.1",
  "files": [
    {
      "filePath": "GCA_030378525.1/GCA_030378525.1_ASM3037852v1_genomic.fna",
      "fileType": "GENOMIC_NUCLEOTIDE_FASTA"
    }
  ]
},{
  "accession": "GCA_030555345.1",
  "files": [
    {
      "filePath": "GCA_030555345.1/GCA_030555345.1_ASM3055534v1_genomic.fna",
      "fileType": "GENOMIC_NUCLEOTIDE_FASTA"
    }
  ]
},{
  "accession": "GCA_030678985.1",
  "files": [
    {
      "filePath": "GCA_030678985.1/GCA_030678985.1_ASM3067898v1_genomic.fna",
      "fileType": "GENOMIC_NUCLEOTIDE_FASTA"
    }
  ]
},{
  "accession": "GCA_030679005.1",
  "files": [
    {
      "filePath": "GCA_030679005.1/GCA_030679005.1_ASM3067900v1_genomic.fna",
      "fileType": "GENOMIC_NUCLEOTIDE_FASTA"
    }
  ]
},{
  "accession": "GCA_030679055.1",
  "files": [
    {
      "filePath": "GCA_030679055.1/GCA_030679055.1_ASM3067905v1_genomic.fna",
      "fileType": "GENOMIC_NUCLEOTIDE_FASTA"
    }
  ]
},{
  "accession": "GCA_030679095.1",
  "files": [
    {
      "filePath": "GCA_030679095.1/GCA_030679095.1_ASM3067909v1_genomic.fna",
      "fileType": "GENOMIC_NUCLEOTIDE_FASTA"
    }
  ]
},{
  "accession": "GCA_030679105.1",
  "files": [
    {
      "filePath": "GCA_030679105.1/GCA_030679105.1_ASM3067910v1_genomic.fna",
      "fileType": "GENOMIC_NUCLEOTIDE_FASTA"
    }
  ]
},{
  "accession": "GCA_030679125.1",
  "files": [
    {
      "filePath": "GCA_030679125.1/GCA_030679125.1_ASM3067912v1_genomic.fna",
      "fileType": "GENOMIC_NUCLEOTIDE_FASTA"
    }
  ]
},{
  "accession": "GCA_030679155.1",
  "files": [
    {
      "filePath": "GCA_030679155.1/GCA_030679155.1_ASM3067915v1_genomic.fna",
      "fileType": "GENOMIC_NUCLEOTIDE_FASTA"
    }
  ]
},{
  "accession": "GCA_030679185.1",
  "files": [
    {
      "filePath": "GCA_030679185.1/GCA_030679185.1_ASM3067918v1_genomic.fna",
      "fileType": "GENOMIC_NUCLEOTIDE_FASTA"
    }
  ]
},{
  "accession": "GCA_030679235.1",
  "files": [
    {
      "filePath": "GCA_030679235.1/GCA_030679235.1_ASM3067923v1_genomic.fna",
      "fileType": "GENOMIC_NUCLEOTIDE_FASTA"
    }
  ]
},{
  "accession": "GCA_030679265.1",
  "files": [
    {
      "filePath": "GCA_030679265.1/GCA_030679265.1_ASM3067926v1_genomic.fna",
      "fileType": "GENOMIC_NUCLEOTIDE_FASTA"
    }
  ]
},{
  "accession": "GCA_031120075.1",
  "files": [
    {
      "filePath": "GCA_031120075.1/GCA_031120075.1_ASM3112007v1_genomic.fna",
      "fileType": "GENOMIC_NUCLEOTIDE_FASTA"
    }
  ]
},{
  "accession": "GCA_031120375.1",
  "files": [
    {
      "filePath": "GCA_031120375.1/GCA_031120375.1_ASM3112037v1_genomic.fna",
      "fileType": "GENOMIC_NUCLEOTIDE_FASTA"
    }
  ]
},{
  "accession": "GCA_031120485.1",
  "files": [
    {
      "filePath": "GCA_031120485.1/GCA_031120485.1_ASM3112048v1_genomic.fna",
      "fileType": "GENOMIC_NUCLEOTIDE_FASTA"
    }
  ]
},{
  "accession": "GCA_031120775.1",
  "files": [
    {
      "filePath": "GCA_031120775.1/GCA_031120775.1_ASM3112077v1_genomic.fna",
      "fileType": "GENOMIC_NUCLEOTIDE_FASTA"
    }
  ]
},{
  "accession": "GCA_031120785.1",
  "files": [
    {
      "filePath": "GCA_031120785.1/GCA_031120785.1_ASM3112078v1_genomic.fna",
      "fileType": "GENOMIC_NUCLEOTIDE_FASTA"
    }
  ]
},{
  "accession": "GCA_031120895.1",
  "files": [
    {
      "filePath": "GCA_031120895.1/GCA_031120895.1_ASM3112089v1_genomic.fna",
      "fileType": "GENOMIC_NUCLEOTIDE_FASTA"
    }
  ]
},{
  "accession": "GCA_031124215.1",
  "files": [
    {
      "filePath": "GCA_031124215.1/GCA_031124215.1_ASM3112421v1_genomic.fna",
      "fileType": "GENOMIC_NUCLEOTIDE_FASTA"
    }
  ]
},{
  "accession": "GCA_031124275.1",
  "files": [
    {
      "filePath": "GCA_031124275.1/GCA_031124275.1_ASM3112427v1_genomic.fna",
      "fileType": "GENOMIC_NUCLEOTIDE_FASTA"
    }
  ]
},{
  "accession": "GCA_031155505.1",
  "files": [
    {
      "filePath": "GCA_031155505.1/GCA_031155505.1_ASM3115550v1_genomic.fna",
      "fileType": "GENOMIC_NUCLEOTIDE_FASTA"
    }
  ]
},{
  "accession": "GCA_031155865.1",
  "files": [
    {
      "filePath": "GCA_031155865.1/GCA_031155865.1_ASM3115586v1_genomic.fna",
      "fileType": "GENOMIC_NUCLEOTIDE_FASTA"
    }
  ]
},{
  "accession": "GCA_031160745.1",
  "files": [
    {
      "filePath": "GCA_031160745.1/GCA_031160745.1_ChPV_genomic.fna",
      "fileType": "GENOMIC_NUCLEOTIDE_FASTA"
    }
  ]
},{
  "accession": "GCA_031161615.1",
  "files": [
    {
      "filePath": "GCA_031161615.1/GCA_031161615.1_ASM3116161v1_genomic.fna",
      "fileType": "GENOMIC_NUCLEOTIDE_FASTA"
    }
  ]
},{
  "accession": "GCA_031161845.1",
  "files": [
    {
      "filePath": "GCA_031161845.1/GCA_031161845.1_ASM3116184v1_genomic.fna",
      "fileType": "GENOMIC_NUCLEOTIDE_FASTA"
    }
  ]
},{
  "accession": "GCA_031162495.1",
  "files": [
    {
      "filePath": "GCA_031162495.1/GCA_031162495.1_ASM3116249v1_genomic.fna",
      "fileType": "GENOMIC_NUCLEOTIDE_FASTA"
    }
  ]
},{
  "accession": "GCA_031162585.1",
  "files": [
    {
      "filePath": "GCA_031162585.1/GCA_031162585.1_ASM3116258v1_genomic.fna",
      "fileType": "GENOMIC_NUCLEOTIDE_FASTA"
    }
  ]
},{
  "accession": "GCA_031162885.1",
  "files": [
    {
      "filePath": "GCA_031162885.1/GCA_031162885.1_ASM3116288v1_genomic.fna",
      "fileType": "GENOMIC_NUCLEOTIDE_FASTA"
    }
  ]
},{
  "accession": "GCA_031163175.1",
  "files": [
    {
      "filePath": "GCA_031163175.1/GCA_031163175.1_ASM3116317v1_genomic.fna",
      "fileType": "GENOMIC_NUCLEOTIDE_FASTA"
    }
  ]
},{
  "accession": "GCA_031163185.1",
  "files": [
    {
      "filePath": "GCA_031163185.1/GCA_031163185.1_ASM3116318v1_genomic.fna",
      "fileType": "GENOMIC_NUCLEOTIDE_FASTA"
    }
  ]
},{
  "accession": "GCA_031168425.1",
  "files": [
    {
      "filePath": "GCA_031168425.1/GCA_031168425.1_ASM3116842v1_genomic.fna",
      "fileType": "GENOMIC_NUCLEOTIDE_FASTA"
    }
  ]
},{
  "accession": "GCA_031171275.1",
  "files": [
    {
      "filePath": "GCA_031171275.1/GCA_031171275.1_ASM3117127v1_genomic.fna",
      "fileType": "GENOMIC_NUCLEOTIDE_FASTA"
    }
  ]
},{
  "accession": "GCA_031186435.1",
  "files": [
    {
      "filePath": "GCA_031186435.1/GCA_031186435.1_ASM3118643v1_genomic.fna",
      "fileType": "GENOMIC_NUCLEOTIDE_FASTA"
    }
  ]
},{
  "accession": "GCA_031186465.1",
  "files": [
    {
      "filePath": "GCA_031186465.1/GCA_031186465.1_ASM3118646v1_genomic.fna",
      "fileType": "GENOMIC_NUCLEOTIDE_FASTA"
    }
  ]
},{
  "accession": "GCA_031199785.1",
  "files": [
    {
      "filePath": "GCA_031199785.1/GCA_031199785.1_ASM3119978v1_genomic.fna",
      "fileType": "GENOMIC_NUCLEOTIDE_FASTA"
    }
  ]
},{
  "accession": "GCA_031200115.1",
  "files": [
    {
      "filePath": "GCA_031200115.1/GCA_031200115.1_ASM3120011v1_genomic.fna",
      "fileType": "GENOMIC_NUCLEOTIDE_FASTA"
    }
  ]
},{
  "accession": "GCA_031200965.1",
  "files": [
    {
      "filePath": "GCA_031200965.1/GCA_031200965.1_ASM3120096v1_genomic.fna",
      "fileType": "GENOMIC_NUCLEOTIDE_FASTA"
    }
  ]
},{
  "accession": "GCA_031236215.1",
  "files": [
    {
      "filePath": "GCA_031236215.1/GCA_031236215.1_ASM3123621v1_genomic.fna",
      "fileType": "GENOMIC_NUCLEOTIDE_FASTA"
    }
  ]
},{
  "accession": "GCA_031236285.1",
  "files": [
    {
      "filePath": "GCA_031236285.1/GCA_031236285.1_ASM3123628v1_genomic.fna",
      "fileType": "GENOMIC_NUCLEOTIDE_FASTA"
    }
  ]
},{
  "accession": "GCA_031236405.1",
  "files": [
    {
      "filePath": "GCA_031236405.1/GCA_031236405.1_ASM3123640v1_genomic.fna",
      "fileType": "GENOMIC_NUCLEOTIDE_FASTA"
    }
  ]
},{
  "accession": "GCA_031242945.1",
  "files": [
    {
      "filePath": "GCA_031242945.1/GCA_031242945.1_ASM3124294v1_genomic.fna",
      "fileType": "GENOMIC_NUCLEOTIDE_FASTA"
    }
  ]
},{
  "accession": "GCA_031253275.1",
  "files": [
    {
      "filePath": "GCA_031253275.1/GCA_031253275.1_ASM3125327v1_genomic.fna",
      "fileType": "GENOMIC_NUCLEOTIDE_FASTA"
    }
  ]
},{
  "accession": "GCA_031281395.1",
  "files": [
    {
      "filePath": "GCA_031281395.1/GCA_031281395.1_ASM3128139v1_genomic.fna",
      "fileType": "GENOMIC_NUCLEOTIDE_FASTA"
    }
  ]
},{
  "accession": "GCA_031308265.1",
  "files": [
    {
      "filePath": "GCA_031308265.1/GCA_031308265.1_ASM3130826v1_genomic.fna",
      "fileType": "GENOMIC_NUCLEOTIDE_FASTA"
    }
  ]
},{
  "accession": "GCA_031308275.1",
  "files": [
    {
      "filePath": "GCA_031308275.1/GCA_031308275.1_ASM3130827v1_genomic.fna",
      "fileType": "GENOMIC_NUCLEOTIDE_FASTA"
    }
  ]
},{
  "accession": "GCA_031308285.1",
  "files": [
    {
      "filePath": "GCA_031308285.1/GCA_031308285.1_ASM3130828v1_genomic.fna",
      "fileType": "GENOMIC_NUCLEOTIDE_FASTA"
    }
  ]
},{
  "accession": "GCA_031321445.1",
  "files": [
    {
      "filePath": "GCA_031321445.1/GCA_031321445.1_ASM3132144v1_genomic.fna",
      "fileType": "GENOMIC_NUCLEOTIDE_FASTA"
    }
  ]
},{
  "accession": "GCA_031534285.1",
  "files": [
    {
      "filePath": "GCA_031534285.1/GCA_031534285.1_ASM3153428v1_genomic.fna",
      "fileType": "GENOMIC_NUCLEOTIDE_FASTA"
    }
  ]
},{
  "accession": "GCA_031534475.1",
  "files": [
    {
      "filePath": "GCA_031534475.1/GCA_031534475.1_ASM3153447v1_genomic.fna",
      "fileType": "GENOMIC_NUCLEOTIDE_FASTA"
    }
  ]
},{
  "accession": "GCA_031578495.1",
  "files": [
    {
      "filePath": "GCA_031578495.1/GCA_031578495.1_ASM3157849v1_genomic.fna",
      "fileType": "GENOMIC_NUCLEOTIDE_FASTA"
    }
  ]
},{
  "accession": "GCA_031697405.1",
  "files": [
    {
      "filePath": "GCA_031697405.1/GCA_031697405.1_ASM3169740v1_genomic.fna",
      "fileType": "GENOMIC_NUCLEOTIDE_FASTA"
    }
  ]
},{
  "accession": "GCA_031834145.1",
  "files": [
    {
      "filePath": "GCA_031834145.1/GCA_031834145.1_ASM3183414v1_genomic.fna",
      "fileType": "GENOMIC_NUCLEOTIDE_FASTA"
    }
  ]
},{
  "accession": "GCA_032255925.1",
  "files": [
    {
      "filePath": "GCA_032255925.1/GCA_032255925.1_ASM3225592v1_genomic.fna",
      "fileType": "GENOMIC_NUCLEOTIDE_FASTA"
    }
  ]
},{
  "accession": "GCA_032438955.1",
  "files": [
    {
      "filePath": "GCA_032438955.1/GCA_032438955.1_ASM3243895v1_genomic.fna",
      "fileType": "GENOMIC_NUCLEOTIDE_FASTA"
    }
  ]
},{
  "accession": "GCA_032446325.1",
  "files": [
    {
      "filePath": "GCA_032446325.1/GCA_032446325.1_ASM3244632v1_genomic.fna",
      "fileType": "GENOMIC_NUCLEOTIDE_FASTA"
    }
  ]
},{
  "accession": "GCA_032446355.1",
  "files": [
    {
      "filePath": "GCA_032446355.1/GCA_032446355.1_ASM3244635v1_genomic.fna",
      "fileType": "GENOMIC_NUCLEOTIDE_FASTA"
    }
  ]
},{
  "accession": "GCA_032446395.1",
  "files": [
    {
      "filePath": "GCA_032446395.1/GCA_032446395.1_ASM3244639v1_genomic.fna",
      "fileType": "GENOMIC_NUCLEOTIDE_FASTA"
    }
  ]
},{
  "accession": "GCA_033624695.1",
  "files": [
    {
      "filePath": "GCA_033624695.1/GCA_033624695.1_ASM3362469v1_genomic.fna",
      "fileType": "GENOMIC_NUCLEOTIDE_FASTA"
    }
  ]
},{
  "accession": "GCA_033951245.1",
  "files": [
    {
      "filePath": "GCA_033951245.1/GCA_033951245.1_ASM3395124v1_genomic.fna",
      "fileType": "GENOMIC_NUCLEOTIDE_FASTA"
    }
  ]
},{
  "accession": "GCA_033951255.1",
  "files": [
    {
      "filePath": "GCA_033951255.1/GCA_033951255.1_ASM3395125v1_genomic.fna",
      "fileType": "GENOMIC_NUCLEOTIDE_FASTA"
    }
  ]
},{
  "accession": "GCA_033951265.1",
  "files": [
    {
      "filePath": "GCA_033951265.1/GCA_033951265.1_ASM3395126v1_genomic.fna",
      "fileType": "GENOMIC_NUCLEOTIDE_FASTA"
    }
  ]
},{
  "accession": "GCA_033951275.1",
  "files": [
    {
      "filePath": "GCA_033951275.1/GCA_033951275.1_ASM3395127v1_genomic.fna",
      "fileType": "GENOMIC_NUCLEOTIDE_FASTA"
    }
  ]
},{
  "accession": "GCA_033951285.1",
  "files": [
    {
      "filePath": "GCA_033951285.1/GCA_033951285.1_ASM3395128v1_genomic.fna",
      "fileType": "GENOMIC_NUCLEOTIDE_FASTA"
    }
  ]
},{
  "accession": "GCA_033951295.1",
  "files": [
    {
      "filePath": "GCA_033951295.1/GCA_033951295.1_ASM3395129v1_genomic.fna",
      "fileType": "GENOMIC_NUCLEOTIDE_FASTA"
    }
  ]
},{
  "accession": "GCA_033951305.1",
  "files": [
    {
      "filePath": "GCA_033951305.1/GCA_033951305.1_ASM3395130v1_genomic.fna",
      "fileType": "GENOMIC_NUCLEOTIDE_FASTA"
    }
  ]
},{
  "accession": "GCA_033951315.1",
  "files": [
    {
      "filePath": "GCA_033951315.1/GCA_033951315.1_ASM3395131v1_genomic.fna",
      "fileType": "GENOMIC_NUCLEOTIDE_FASTA"
    }
  ]
},{
  "accession": "GCA_033951325.1",
  "files": [
    {
      "filePath": "GCA_033951325.1/GCA_033951325.1_ASM3395132v1_genomic.fna",
      "fileType": "GENOMIC_NUCLEOTIDE_FASTA"
    }
  ]
},{
  "accession": "GCA_033951335.1",
  "files": [
    {
      "filePath": "GCA_033951335.1/GCA_033951335.1_ASM3395133v1_genomic.fna",
      "fileType": "GENOMIC_NUCLEOTIDE_FASTA"
    }
  ]
},{
  "accession": "GCA_033951345.1",
  "files": [
    {
      "filePath": "GCA_033951345.1/GCA_033951345.1_ASM3395134v1_genomic.fna",
      "fileType": "GENOMIC_NUCLEOTIDE_FASTA"
    }
  ]
},{
  "accession": "GCA_033951355.1",
  "files": [
    {
      "filePath": "GCA_033951355.1/GCA_033951355.1_ASM3395135v1_genomic.fna",
      "fileType": "GENOMIC_NUCLEOTIDE_FASTA"
    }
  ]
},{
  "accession": "GCA_033951635.1",
  "files": [
    {
      "filePath": "GCA_033951635.1/GCA_033951635.1_ASM3395163v1_genomic.fna",
      "fileType": "GENOMIC_NUCLEOTIDE_FASTA"
    }
  ]
},{
  "accession": "GCA_033951645.1",
  "files": [
    {
      "filePath": "GCA_033951645.1/GCA_033951645.1_ASM3395164v1_genomic.fna",
      "fileType": "GENOMIC_NUCLEOTIDE_FASTA"
    }
  ]
},{
  "accession": "GCA_033951675.1",
  "files": [
    {
      "filePath": "GCA_033951675.1/GCA_033951675.1_ASM3395167v1_genomic.fna",
      "fileType": "GENOMIC_NUCLEOTIDE_FASTA"
    }
  ]
},{
  "accession": "GCA_033967845.1",
  "files": [
    {
      "filePath": "GCA_033967845.1/GCA_033967845.1_ASM3396784v1_genomic.fna",
      "fileType": "GENOMIC_NUCLEOTIDE_FASTA"
    }
  ]
},{
  "accession": "GCA_034408845.1",
  "files": [
    {
      "filePath": "GCA_034408845.1/GCA_034408845.1_edited_final_Cormorant_AdV_Consensuss_Assembly_2_genomic.fna",
      "fileType": "GENOMIC_NUCLEOTIDE_FASTA"
    }
  ]
},{
  "accession": "GCA_034555885.1",
  "files": [
    {
      "filePath": "GCA_034555885.1/GCA_034555885.1_ASM3455588v1_genomic.fna",
      "fileType": "GENOMIC_NUCLEOTIDE_FASTA"
    }
  ]
},{
  "accession": "GCA_035134895.1",
  "files": [
    {
      "filePath": "GCA_035134895.1/GCA_035134895.1_ASM3513489v1_genomic.fna",
      "fileType": "GENOMIC_NUCLEOTIDE_FASTA"
    }
  ]
},{
  "accession": "GCA_037114795.1",
  "files": [
    {
      "filePath": "GCA_037114795.1/GCA_037114795.1_ASM3711479v1_genomic.fna",
      "fileType": "GENOMIC_NUCLEOTIDE_FASTA"
    }
  ]
},{
  "accession": "GCA_037114805.1",
  "files": [
    {
      "filePath": "GCA_037114805.1/GCA_037114805.1_ASM3711480v1_genomic.fna",
      "fileType": "GENOMIC_NUCLEOTIDE_FASTA"
    }
  ]
},{
  "accession": "GCA_038022495.1",
  "files": [
    {
      "filePath": "GCA_038022495.1/GCA_038022495.1_ASM3802249v1_genomic.fna",
      "fileType": "GENOMIC_NUCLEOTIDE_FASTA"
    }
  ]
},{
  "accession": "GCA_038023275.1",
  "files": [
    {
      "filePath": "GCA_038023275.1/GCA_038023275.1_ASM3802327v1_genomic.fna",
      "fileType": "GENOMIC_NUCLEOTIDE_FASTA"
    }
  ]
},{
  "accession": "GCA_038023355.1",
  "files": [
    {
      "filePath": "GCA_038023355.1/GCA_038023355.1_ASM3802335v1_genomic.fna",
      "fileType": "GENOMIC_NUCLEOTIDE_FASTA"
    }
  ]
},{
  "accession": "GCA_038023835.1",
  "files": [
    {
      "filePath": "GCA_038023835.1/GCA_038023835.1_ASM3802383v1_genomic.fna",
      "fileType": "GENOMIC_NUCLEOTIDE_FASTA"
    }
  ]
},{
  "accession": "GCA_038370225.1",
  "files": [
    {
      "filePath": "GCA_038370225.1/GCA_038370225.1_ASM3837022v1_genomic.fna",
      "fileType": "GENOMIC_NUCLEOTIDE_FASTA"
    }
  ]
},{
  "accession": "GCA_900008085.1",
  "files": [
    {
      "filePath": "GCA_900008085.1/GCA_900008085.1_ASM90000808v1_genomic.fna",
      "fileType": "GENOMIC_NUCLEOTIDE_FASTA"
    }
  ]
},{
  "accession": "GCA_900016755.1",
  "files": [
    {
      "filePath": "GCA_900016755.1/GCA_900016755.1_ASM90001675v1_genomic.fna",
      "fileType": "GENOMIC_NUCLEOTIDE_FASTA"
    }
  ]
},{
  "accession": "GCA_902859655.1",
  "files": [
    {
      "filePath": "GCA_902859655.1/GCA_902859655.1_APHaCiconfinis_2801_v1.0_genomic.fna",
      "fileType": "GENOMIC_NUCLEOTIDE_FASTA"
    }
  ]
},{
  "accession": "GCA_902859665.1",
  "files": [
    {
      "filePath": "GCA_902859665.1/GCA_902859665.1_APHaCipinimaritimae_2836_v1.0_genomic.fna",
      "fileType": "GENOMIC_NUCLEOTIDE_FASTA"
    }
  ]
},{
  "accession": "GCA_902859835.1",
  "files": [
    {
      "filePath": "GCA_902859835.1/GCA_902859835.1_APHaCicuneomaculata_2628_v1.0_genomic.fna",
      "fileType": "GENOMIC_NUCLEOTIDE_FASTA"
    }
  ]
},{
  "accession": "GCA_902859885.1",
  "files": [
    {
      "filePath": "GCA_902859885.1/GCA_902859885.1_APHaErgrossulariae_3692_v1.0_genomic.fna",
      "fileType": "GENOMIC_NUCLEOTIDE_FASTA"
    }
  ]
},{
  "accession": "GCA_902859925.1",
  "files": [
    {
      "filePath": "GCA_902859925.1/GCA_902859925.1_APHaDrplatanoidis_3702_v1.0_genomic.fna",
      "fileType": "GENOMIC_NUCLEOTIDE_FASTA"
    }
  ]
},{
  "accession": "GCA_902859955.1",
  "files": [
    {
      "filePath": "GCA_902859955.1/GCA_902859955.1_APHaPetestudinaceus_2671_v1.0_genomic.fna",
      "fileType": "GENOMIC_NUCLEOTIDE_FASTA"
    }
  ]
},{
  "accession": "GCA_903131635.1",
  "files": [
    {
      "filePath": "GCA_903131635.1/GCA_903131635.1_APHaCinara_sp_3046_v1.0.1_genomic.fna",
      "fileType": "GENOMIC_NUCLEOTIDE_FASTA"
    }
  ]
},{
  "accession": "GCF_000837685.1",
  "files": [
    {
      "filePath": "GCF_000837685.1/GCF_000837685.1_ViralProj14034_genomic.fna",
      "fileType": "GENOMIC_NUCLEOTIDE_FASTA"
    }
  ]
},{
  "accession": "GCF_000838485.1",
  "files": [
    {
      "filePath": "GCF_000838485.1/GCF_000838485.1_ViralProj14023_genomic.fna",
      "fileType": "GENOMIC_NUCLEOTIDE_FASTA"
    }
  ]
},{
  "accession": "GCF_000840305.1",
  "files": [
    {
      "filePath": "GCF_000840305.1/GCF_000840305.1_ViralProj14216_genomic.fna",
      "fileType": "GENOMIC_NUCLEOTIDE_FASTA"
    }
  ]
},{
  "accession": "GCF_000841105.1",
  "files": [
    {
      "filePath": "GCF_000841105.1/GCF_000841105.1_ViralProj14217_genomic.fna",
      "fileType": "GENOMIC_NUCLEOTIDE_FASTA"
    }
  ]
},{
  "accession": "GCF_000841545.1",
  "files": [
    {
      "filePath": "GCF_000841545.1/GCF_000841545.1_ViralProj14311_genomic.fna",
      "fileType": "GENOMIC_NUCLEOTIDE_FASTA"
    }
  ]
},{
  "accession": "GCF_000844805.1",
  "files": [
    {
      "filePath": "GCF_000844805.1/GCF_000844805.1_ViralProj14456_genomic.fna",
      "fileType": "GENOMIC_NUCLEOTIDE_FASTA"
    }
  ]
},{
  "accession": "GCF_000846565.1",
  "files": [
    {
      "filePath": "GCF_000846565.1/GCF_000846565.1_ViralProj14463_genomic.fna",
      "fileType": "GENOMIC_NUCLEOTIDE_FASTA"
    }
  ]
},{
  "accession": "GCF_000846925.1",
  "files": [
    {
      "filePath": "GCF_000846925.1/GCF_000846925.1_ViralProj14548_genomic.fna",
      "fileType": "GENOMIC_NUCLEOTIDE_FASTA"
    }
  ]
},{
  "accession": "GCF_000847145.1",
  "files": [
    {
      "filePath": "GCF_000847145.1/GCF_000847145.1_ViralProj14586_genomic.fna",
      "fileType": "GENOMIC_NUCLEOTIDE_FASTA"
    }
  ]
},{
  "accession": "GCF_000849005.1",
  "files": [
    {
      "filePath": "GCF_000849005.1/GCF_000849005.1_ViralProj14632_genomic.fna",
      "fileType": "GENOMIC_NUCLEOTIDE_FASTA"
    }
  ]
},{
  "accession": "GCF_000849845.1",
  "files": [
    {
      "filePath": "GCF_000849845.1/GCF_000849845.1_ViralProj14633_genomic.fna",
      "fileType": "GENOMIC_NUCLEOTIDE_FASTA"
    }
  ]
},{
  "accession": "GCF_000852325.1",
  "files": [
    {
      "filePath": "GCF_000852325.1/GCF_000852325.1_ViralProj14830_genomic.fna",
      "fileType": "GENOMIC_NUCLEOTIDE_FASTA"
    }
  ]
},{
  "accession": "GCF_000853485.1",
  "files": [
    {
      "filePath": "GCF_000853485.1/GCF_000853485.1_ViralProj14909_genomic.fna",
      "fileType": "GENOMIC_NUCLEOTIDE_FASTA"
    }
  ]
},{
  "accession": "GCF_000853625.1",
  "files": [
    {
      "filePath": "GCF_000853625.1/GCF_000853625.1_ViralProj14908_genomic.fna",
      "fileType": "GENOMIC_NUCLEOTIDE_FASTA"
    }
  ]
},{
  "accession": "GCF_000854625.1",
  "files": [
    {
      "filePath": "GCF_000854625.1/GCF_000854625.1_ViralProj14976_genomic.fna",
      "fileType": "GENOMIC_NUCLEOTIDE_FASTA"
    }
  ]
},{
  "accession": "GCF_000858305.1",
  "files": [
    {
      "filePath": "GCF_000858305.1/GCF_000858305.1_ViralProj15202_genomic.fna",
      "fileType": "GENOMIC_NUCLEOTIDE_FASTA"
    }
  ]
},{
  "accession": "GCF_000859725.1",
  "files": [
    {
      "filePath": "GCF_000859725.1/GCF_000859725.1_ViralProj15164_genomic.fna",
      "fileType": "GENOMIC_NUCLEOTIDE_FASTA"
    }
  ]
},{
  "accession": "GCF_000859965.1",
  "files": [
    {
      "filePath": "GCF_000859965.1/GCF_000859965.1_ViralProj15213_genomic.fna",
      "fileType": "GENOMIC_NUCLEOTIDE_FASTA"
    }
  ]
},{
  "accession": "GCF_000864165.1",
  "files": [
    {
      "filePath": "GCF_000864165.1/GCF_000864165.1_ViralProj15783_genomic.fna",
      "fileType": "GENOMIC_NUCLEOTIDE_FASTA"
    }
  ]
},{
  "accession": "GCF_000864385.1",
  "files": [
    {
      "filePath": "GCF_000864385.1/GCF_000864385.1_ViralProj16247_genomic.fna",
      "fileType": "GENOMIC_NUCLEOTIDE_FASTA"
    }
  ]
},{
  "accession": "GCF_000864445.1",
  "files": [
    {
      "filePath": "GCF_000864445.1/GCF_000864445.1_ViralProj16329_genomic.fna",
      "fileType": "GENOMIC_NUCLEOTIDE_FASTA"
    }
  ]
},{
  "accession": "GCF_000865185.1",
  "files": [
    {
      "filePath": "GCF_000865185.1/GCF_000865185.1_ViralProj16134_genomic.fna",
      "fileType": "GENOMIC_NUCLEOTIDE_FASTA"
    }
  ]
},{
  "accession": "GCF_000865325.1",
  "files": [
    {
      "filePath": "GCF_000865325.1/GCF_000865325.1_ViralProj16240_genomic.fna",
      "fileType": "GENOMIC_NUCLEOTIDE_FASTA"
    }
  ]
},{
  "accession": "GCF_000867025.1",
  "files": [
    {
      "filePath": "GCF_000867025.1/GCF_000867025.1_ViralProj16382_genomic.fna",
      "fileType": "GENOMIC_NUCLEOTIDE_FASTA"
    }
  ]
},{
  "accession": "GCF_000869945.1",
  "files": [
    {
      "filePath": "GCF_000869945.1/GCF_000869945.1_ViralProj17347_genomic.fna",
      "fileType": "GENOMIC_NUCLEOTIDE_FASTA"
    }
  ]
},{
  "accession": "GCF_000871045.1",
  "files": [
    {
      "filePath": "GCF_000871045.1/GCF_000871045.1_ViralProj20653_genomic.fna",
      "fileType": "GENOMIC_NUCLEOTIDE_FASTA"
    }
  ]
},{
  "accession": "GCF_000872705.1",
  "files": [
    {
      "filePath": "GCF_000872705.1/GCF_000872705.1_ViralProj28841_genomic.fna",
      "fileType": "GENOMIC_NUCLEOTIDE_FASTA"
    }
  ]
},{
  "accession": "GCF_000873445.1",
  "files": [
    {
      "filePath": "GCF_000873445.1/GCF_000873445.1_ViralProj20397_genomic.fna",
      "fileType": "GENOMIC_NUCLEOTIDE_FASTA"
    }
  ]
},{
  "accession": "GCF_000880275.1",
  "files": [
    {
      "filePath": "GCF_000880275.1/GCF_000880275.1_ViralProj30615_genomic.fna",
      "fileType": "GENOMIC_NUCLEOTIDE_FASTA"
    }
  ]
},{
  "accession": "GCF_000880955.1",
  "files": [
    {
      "filePath": "GCF_000880955.1/GCF_000880955.1_ViralProj33139_genomic.fna",
      "fileType": "GENOMIC_NUCLEOTIDE_FASTA"
    }
  ]
},{
  "accession": "GCF_000881435.1",
  "files": [
    {
      "filePath": "GCF_000881435.1/GCF_000881435.1_ViralProj31057_genomic.fna",
      "fileType": "GENOMIC_NUCLEOTIDE_FASTA"
    }
  ]
},{
  "accession": "GCF_000881675.1",
  "files": [
    {
      "filePath": "GCF_000881675.1/GCF_000881675.1_ViralProj32379_genomic.fna",
      "fileType": "GENOMIC_NUCLEOTIDE_FASTA"
    }
  ]
},{
  "accession": "GCF_000881695.1",
  "files": [
    {
      "filePath": "GCF_000881695.1/GCF_000881695.1_ViralProj32599_genomic.fna",
      "fileType": "GENOMIC_NUCLEOTIDE_FASTA"
    }
  ]
},{
  "accession": "GCF_000882435.1",
  "files": [
    {
      "filePath": "GCF_000882435.1/GCF_000882435.1_ViralProj32705_genomic.fna",
      "fileType": "GENOMIC_NUCLEOTIDE_FASTA"
    }
  ]
},{
  "accession": "GCF_000891275.1",
  "files": [
    {
      "filePath": "GCF_000891275.1/GCF_000891275.1_ViralMultiSegProj71165_genomic.fna",
      "fileType": "GENOMIC_NUCLEOTIDE_FASTA"
    }
  ]
},{
  "accession": "GCF_000891575.1",
  "files": [
    {
      "filePath": "GCF_000891575.1/GCF_000891575.1_ViralProj62661_genomic.fna",
      "fileType": "GENOMIC_NUCLEOTIDE_FASTA"
    }
  ]
},{
  "accession": "GCF_000891595.1",
  "files": [
    {
      "filePath": "GCF_000891595.1/GCF_000891595.1_ViralMultiSegProj62875_genomic.fna",
      "fileType": "GENOMIC_NUCLEOTIDE_FASTA"
    }
  ]
},{
  "accession": "GCF_000891935.1",
  "files": [
    {
      "filePath": "GCF_000891935.1/GCF_000891935.1_ViralProj65815_genomic.fna",
      "fileType": "GENOMIC_NUCLEOTIDE_FASTA"
    }
  ]
},{
  "accession": "GCF_000896595.1",
  "files": [
    {
      "filePath": "GCF_000896595.1/GCF_000896595.1_ViralProj80913_genomic.fna",
      "fileType": "GENOMIC_NUCLEOTIDE_FASTA"
    }
  ]
},{
  "accession": "GCF_000897755.1",
  "files": [
    {
      "filePath": "GCF_000897755.1/GCF_000897755.1_ViralProj177520_genomic.fna",
      "fileType": "GENOMIC_NUCLEOTIDE_FASTA"
    }
  ]
},{
  "accession": "GCF_000898195.1",
  "files": [
    {
      "filePath": "GCF_000898195.1/GCF_000898195.1_ViralProj167662_genomic.fna",
      "fileType": "GENOMIC_NUCLEOTIDE_FASTA"
    }
  ]
},{
  "accession": "GCF_000898735.1",
  "files": [
    {
      "filePath": "GCF_000898735.1/GCF_000898735.1_ViralProj177518_genomic.fna",
      "fileType": "GENOMIC_NUCLEOTIDE_FASTA"
    }
  ]
},{
  "accession": "GCF_000898915.1",
  "files": [
    {
      "filePath": "GCF_000898915.1/GCF_000898915.1_ViralProj169233_genomic.fna",
      "fileType": "GENOMIC_NUCLEOTIDE_FASTA"
    }
  ]
},{
  "accession": "GCF_000899315.1",
  "files": [
    {
      "filePath": "GCF_000899315.1/GCF_000899315.1_ViralProj176618_genomic.fna",
      "fileType": "GENOMIC_NUCLEOTIDE_FASTA"
    }
  ]
},{
  "accession": "GCF_000899475.1",
  "files": [
    {
      "filePath": "GCF_000899475.1/GCF_000899475.1_ViralProj177550_genomic.fna",
      "fileType": "GENOMIC_NUCLEOTIDE_FASTA"
    }
  ]
},{
  "accession": "GCF_000900195.1",
  "files": [
    {
      "filePath": "GCF_000900195.1/GCF_000900195.1_ViralProj177519_genomic.fna",
      "fileType": "GENOMIC_NUCLEOTIDE_FASTA"
    }
  ]
},{
  "accession": "GCF_000900775.1",
  "files": [
    {
      "filePath": "GCF_000900775.1/GCF_000900775.1_ViralProj181220_genomic.fna",
      "fileType": "GENOMIC_NUCLEOTIDE_FASTA"
    }
  ]
},{
  "accession": "GCF_000901955.1",
  "files": [
    {
      "filePath": "GCF_000901955.1/GCF_000901955.1_ViralProj181250_genomic.fna",
      "fileType": "GENOMIC_NUCLEOTIDE_FASTA"
    }
  ]
},{
  "accession": "GCF_000902395.1",
  "files": [
    {
      "filePath": "GCF_000902395.1/GCF_000902395.1_ViralProj181213_genomic.fna",
      "fileType": "GENOMIC_NUCLEOTIDE_FASTA"
    }
  ]
},{
  "accession": "GCF_000903255.1",
  "files": [
    {
      "filePath": "GCF_000903255.1/GCF_000903255.1_ViralProj181082_genomic.fna",
      "fileType": "GENOMIC_NUCLEOTIDE_FASTA"
    }
  ]
},{
  "accession": "GCF_000904275.1",
  "files": [
    {
      "filePath": "GCF_000904275.1/GCF_000904275.1_ViralProj192872_genomic.fna",
      "fileType": "GENOMIC_NUCLEOTIDE_FASTA"
    }
  ]
},{
  "accession": "GCF_000904835.1",
  "files": [
    {
      "filePath": "GCF_000904835.1/GCF_000904835.1_ViralProj184152_genomic.fna",
      "fileType": "GENOMIC_NUCLEOTIDE_FASTA"
    }
  ]
},{
  "accession": "GCF_000905015.1",
  "files": [
    {
      "filePath": "GCF_000905015.1/GCF_000905015.1_ViralProj185318_genomic.fna",
      "fileType": "GENOMIC_NUCLEOTIDE_FASTA"
    }
  ]
},{
  "accession": "GCF_000905295.1",
  "files": [
    {
      "filePath": "GCF_000905295.1/GCF_000905295.1_ViralProj192874_genomic.fna",
      "fileType": "GENOMIC_NUCLEOTIDE_FASTA"
    }
  ]
},{
  "accession": "GCF_000905895.1",
  "files": [
    {
      "filePath": "GCF_000905895.1/GCF_000905895.1_ViralProj192873_genomic.fna",
      "fileType": "GENOMIC_NUCLEOTIDE_FASTA"
    }
  ]
},{
  "accession": "GCF_000906215.1",
  "files": [
    {
      "filePath": "GCF_000906215.1/GCF_000906215.1_ViralProj195534_genomic.fna",
      "fileType": "GENOMIC_NUCLEOTIDE_FASTA"
    }
  ]
},{
  "accession": "GCF_000906395.1",
  "files": [
    {
      "filePath": "GCF_000906395.1/GCF_000906395.1_ViralProj200956_genomic.fna",
      "fileType": "GENOMIC_NUCLEOTIDE_FASTA"
    }
  ]
},{
  "accession": "GCF_000906775.1",
  "files": [
    {
      "filePath": "GCF_000906775.1/GCF_000906775.1_ViralProj192875_genomic.fna",
      "fileType": "GENOMIC_NUCLEOTIDE_FASTA"
    }
  ]
},{
  "accession": "GCF_000907095.1",
  "files": [
    {
      "filePath": "GCF_000907095.1/GCF_000907095.1_ViralProj195536_genomic.fna",
      "fileType": "GENOMIC_NUCLEOTIDE_FASTA"
    }
  ]
},{
  "accession": "GCF_000908075.1",
  "files": [
    {
      "filePath": "GCF_000908075.1/GCF_000908075.1_ViralProj213017_genomic.fna",
      "fileType": "GENOMIC_NUCLEOTIDE_FASTA"
    }
  ]
},{
  "accession": "GCF_000910075.1",
  "files": [
    {
      "filePath": "GCF_000910075.1/GCF_000910075.1_ViralProj206485_genomic.fna",
      "fileType": "GENOMIC_NUCLEOTIDE_FASTA"
    }
  ]
},{
  "accession": "GCF_000911315.1",
  "files": [
    {
      "filePath": "GCF_000911315.1/GCF_000911315.1_ViralProj227116_genomic.fna",
      "fileType": "GENOMIC_NUCLEOTIDE_FASTA"
    }
  ]
},{
  "accession": "GCF_000911355.1",
  "files": [
    {
      "filePath": "GCF_000911355.1/GCF_000911355.1_ViralProj227125_genomic.fna",
      "fileType": "GENOMIC_NUCLEOTIDE_FASTA"
    }
  ]
},{
  "accession": "GCF_000911915.1",
  "files": [
    {
      "filePath": "GCF_000911915.1/GCF_000911915.1_ViralProj215653_genomic.fna",
      "fileType": "GENOMIC_NUCLEOTIDE_FASTA"
    }
  ]
},{
  "accession": "GCF_000912135.1",
  "files": [
    {
      "filePath": "GCF_000912135.1/GCF_000912135.1_ViralProj222253_genomic.fna",
      "fileType": "GENOMIC_NUCLEOTIDE_FASTA"
    }
  ]
},{
  "accession": "GCF_000912335.1",
  "files": [
    {
      "filePath": "GCF_000912335.1/GCF_000912335.1_ViralProj227113_genomic.fna",
      "fileType": "GENOMIC_NUCLEOTIDE_FASTA"
    }
  ]
},{
  "accession": "GCF_000912355.1",
  "files": [
    {
      "filePath": "GCF_000912355.1/GCF_000912355.1_ViralProj227118_genomic.fna",
      "fileType": "GENOMIC_NUCLEOTIDE_FASTA"
    }
  ]
},{
  "accession": "GCF_000912375.1",
  "files": [
    {
      "filePath": "GCF_000912375.1/GCF_000912375.1_ViralProj227123_genomic.fna",
      "fileType": "GENOMIC_NUCLEOTIDE_FASTA"
    }
  ]
},{
  "accession": "GCF_000912395.1",
  "files": [
    {
      "filePath": "GCF_000912395.1/GCF_000912395.1_ViralProj227127_genomic.fna",
      "fileType": "GENOMIC_NUCLEOTIDE_FASTA"
    }
  ]
},{
  "accession": "GCF_000912995.1",
  "files": [
    {
      "filePath": "GCF_000912995.1/GCF_000912995.1_ViralProj227122_genomic.fna",
      "fileType": "GENOMIC_NUCLEOTIDE_FASTA"
    }
  ]
},{
  "accession": "GCF_000913015.1",
  "files": [
    {
      "filePath": "GCF_000913015.1/GCF_000913015.1_ViralProj227126_genomic.fna",
      "fileType": "GENOMIC_NUCLEOTIDE_FASTA"
    }
  ]
},{
  "accession": "GCF_000913375.1",
  "files": [
    {
      "filePath": "GCF_000913375.1/GCF_000913375.1_ViralProj215668_genomic.fna",
      "fileType": "GENOMIC_NUCLEOTIDE_FASTA"
    }
  ]
},{
  "accession": "GCF_000913795.1",
  "files": [
    {
      "filePath": "GCF_000913795.1/GCF_000913795.1_ViralProj227114_genomic.fna",
      "fileType": "GENOMIC_NUCLEOTIDE_FASTA"
    }
  ]
},{
  "accession": "GCF_000913815.1",
  "files": [
    {
      "filePath": "GCF_000913815.1/GCF_000913815.1_ViralProj227120_genomic.fna",
      "fileType": "GENOMIC_NUCLEOTIDE_FASTA"
    }
  ]
},{
  "accession": "GCF_000913835.1",
  "files": [
    {
      "filePath": "GCF_000913835.1/GCF_000913835.1_ViralProj227124_genomic.fna",
      "fileType": "GENOMIC_NUCLEOTIDE_FASTA"
    }
  ]
},{
  "accession": "GCF_000915475.1",
  "files": [
    {
      "filePath": "GCF_000915475.1/GCF_000915475.1_ViralProj239432_genomic.fna",
      "fileType": "GENOMIC_NUCLEOTIDE_FASTA"
    }
  ]
},{
  "accession": "GCF_000915835.1",
  "files": [
    {
      "filePath": "GCF_000915835.1/GCF_000915835.1_ViralProj230848_genomic.fna",
      "fileType": "GENOMIC_NUCLEOTIDE_FASTA"
    }
  ]
},{
  "accession": "GCF_000915995.1",
  "files": [
    {
      "filePath": "GCF_000915995.1/GCF_000915995.1_ViralProj237458_genomic.fna",
      "fileType": "GENOMIC_NUCLEOTIDE_FASTA"
    }
  ]
},{
  "accession": "GCF_000916355.1",
  "files": [
    {
      "filePath": "GCF_000916355.1/GCF_000916355.1_ViralProj240022_genomic.fna",
      "fileType": "GENOMIC_NUCLEOTIDE_FASTA"
    }
  ]
},{
  "accession": "GCF_000917535.1",
  "files": [
    {
      "filePath": "GCF_000917535.1/GCF_000917535.1_ViralProj240716_genomic.fna",
      "fileType": "GENOMIC_NUCLEOTIDE_FASTA"
    }
  ]
},{
  "accession": "GCF_000918315.1",
  "files": [
    {
      "filePath": "GCF_000918315.1/GCF_000918315.1_ViralProj248632_genomic.fna",
      "fileType": "GENOMIC_NUCLEOTIDE_FASTA"
    }
  ]
},{
  "accession": "GCF_000919195.1",
  "files": [
    {
      "filePath": "GCF_000919195.1/GCF_000919195.1_ViralProj245453_genomic.fna",
      "fileType": "GENOMIC_NUCLEOTIDE_FASTA"
    }
  ]
},{
  "accession": "GCF_000920055.1",
  "files": [
    {
      "filePath": "GCF_000920055.1/GCF_000920055.1_ViralProj249095_genomic.fna",
      "fileType": "GENOMIC_NUCLEOTIDE_FASTA"
    }
  ]
},{
  "accession": "GCF_000920415.1",
  "files": [
    {
      "filePath": "GCF_000920415.1/GCF_000920415.1_ViralProj242972_genomic.fna",
      "fileType": "GENOMIC_NUCLEOTIDE_FASTA"
    }
  ]
},{
  "accession": "GCF_000920895.1",
  "files": [
    {
      "filePath": "GCF_000920895.1/GCF_000920895.1_ViralProj249093_genomic.fna",
      "fileType": "GENOMIC_NUCLEOTIDE_FASTA"
    }
  ]
},{
  "accession": "GCF_000920935.1",
  "files": [
    {
      "filePath": "GCF_000920935.1/GCF_000920935.1_ViralProj249094_genomic.fna",
      "fileType": "GENOMIC_NUCLEOTIDE_FASTA"
    }
  ]
},{
  "accession": "GCF_000921655.1",
  "files": [
    {
      "filePath": "GCF_000921655.1/GCF_000921655.1_ViralProj260453_genomic.fna",
      "fileType": "GENOMIC_NUCLEOTIDE_FASTA"
    }
  ]
},{
  "accession": "GCF_000922335.1",
  "files": [
    {
      "filePath": "GCF_000922335.1/GCF_000922335.1_ViralProj258005_genomic.fna",
      "fileType": "GENOMIC_NUCLEOTIDE_FASTA"
    }
  ]
},{
  "accession": "GCF_000922815.1",
  "files": [
    {
      "filePath": "GCF_000922815.1/GCF_000922815.1_ViralProj249092_genomic.fna",
      "fileType": "GENOMIC_NUCLEOTIDE_FASTA"
    }
  ]
},{
  "accession": "GCF_000922835.1",
  "files": [
    {
      "filePath": "GCF_000922835.1/GCF_000922835.1_ViralProj249096_genomic.fna",
      "fileType": "GENOMIC_NUCLEOTIDE_FASTA"
    }
  ]
},{
  "accession": "GCF_000923475.1",
  "files": [
    {
      "filePath": "GCF_000923475.1/GCF_000923475.1_ViralProj259983_genomic.fna",
      "fileType": "GENOMIC_NUCLEOTIDE_FASTA"
    }
  ]
},{
  "accession": "GCF_000924115.1",
  "files": [
    {
      "filePath": "GCF_000924115.1/GCF_000924115.1_ViralProj259984_genomic.fna",
      "fileType": "GENOMIC_NUCLEOTIDE_FASTA"
    }
  ]
},{
  "accession": "GCF_000924655.1",
  "files": [
    {
      "filePath": "GCF_000924655.1/GCF_000924655.1_ViralProj264935_genomic.fna",
      "fileType": "GENOMIC_NUCLEOTIDE_FASTA"
    }
  ]
},{
  "accession": "GCF_000924755.1",
  "files": [
    {
      "filePath": "GCF_000924755.1/GCF_000924755.1_ViralProj265899_genomic.fna",
      "fileType": "GENOMIC_NUCLEOTIDE_FASTA"
    }
  ]
},{
  "accession": "GCF_000925695.1",
  "files": [
    {
      "filePath": "GCF_000925695.1/GCF_000925695.1_ViralProj266641_genomic.fna",
      "fileType": "GENOMIC_NUCLEOTIDE_FASTA"
    }
  ]
},{
  "accession": "GCF_000926075.1",
  "files": [
    {
      "filePath": "GCF_000926075.1/GCF_000926075.1_ViralProj260451_genomic.fna",
      "fileType": "GENOMIC_NUCLEOTIDE_FASTA"
    }
  ]
},{
  "accession": "GCF_000926535.1",
  "files": [
    {
      "filePath": "GCF_000926535.1/GCF_000926535.1_ViralProj264937_genomic.fna",
      "fileType": "GENOMIC_NUCLEOTIDE_FASTA"
    }
  ]
},{
  "accession": "GCF_000926655.1",
  "files": [
    {
      "filePath": "GCF_000926655.1/GCF_000926655.1_ViralProj265905_genomic.fna",
      "fileType": "GENOMIC_NUCLEOTIDE_FASTA"
    }
  ]
},{
  "accession": "GCF_000926735.1",
  "files": [
    {
      "filePath": "GCF_000926735.1/GCF_000926735.1_ViralProj266642_genomic.fna",
      "fileType": "GENOMIC_NUCLEOTIDE_FASTA"
    }
  ]
},{
  "accession": "GCF_000927075.1",
  "files": [
    {
      "filePath": "GCF_000927075.1/GCF_000927075.1_ViralProj264916_genomic.fna",
      "fileType": "GENOMIC_NUCLEOTIDE_FASTA"
    }
  ]
},{
  "accession": "GCF_000928715.1",
  "files": [
    {
      "filePath": "GCF_000928715.1/GCF_000928715.1_ViralProj268425_genomic.fna",
      "fileType": "GENOMIC_NUCLEOTIDE_FASTA"
    }
  ]
},{
  "accession": "GCF_000954415.1",
  "files": [
    {
      "filePath": "GCF_000954415.1/GCF_000954415.1_ViralProj277490_genomic.fna",
      "fileType": "GENOMIC_NUCLEOTIDE_FASTA"
    }
  ]
},{
  "accession": "GCF_000954435.1",
  "files": [
    {
      "filePath": "GCF_000954435.1/GCF_000954435.1_ViralProj277494_genomic.fna",
      "fileType": "GENOMIC_NUCLEOTIDE_FASTA"
    }
  ]
},{
  "accession": "GCF_000954455.1",
  "files": [
    {
      "filePath": "GCF_000954455.1/GCF_000954455.1_ViralProj277498_genomic.fna",
      "fileType": "GENOMIC_NUCLEOTIDE_FASTA"
    }
  ]
},{
  "accession": "GCF_000954495.1",
  "files": [
    {
      "filePath": "GCF_000954495.1/GCF_000954495.1_ViralProj277509_genomic.fna",
      "fileType": "GENOMIC_NUCLEOTIDE_FASTA"
    }
  ]
},{
  "accession": "GCF_000954515.1",
  "files": [
    {
      "filePath": "GCF_000954515.1/GCF_000954515.1_ViralProj277513_genomic.fna",
      "fileType": "GENOMIC_NUCLEOTIDE_FASTA"
    }
  ]
},{
  "accession": "GCF_000954555.1",
  "files": [
    {
      "filePath": "GCF_000954555.1/GCF_000954555.1_ViralProj277521_genomic.fna",
      "fileType": "GENOMIC_NUCLEOTIDE_FASTA"
    }
  ]
},{
  "accession": "GCF_000954575.1",
  "files": [
    {
      "filePath": "GCF_000954575.1/GCF_000954575.1_ViralProj277525_genomic.fna",
      "fileType": "GENOMIC_NUCLEOTIDE_FASTA"
    }
  ]
},{
  "accession": "GCF_000954775.1",
  "files": [
    {
      "filePath": "GCF_000954775.1/GCF_000954775.1_ViralProj277491_genomic.fna",
      "fileType": "GENOMIC_NUCLEOTIDE_FASTA"
    }
  ]
},{
  "accession": "GCF_000954795.1",
  "files": [
    {
      "filePath": "GCF_000954795.1/GCF_000954795.1_ViralProj277495_genomic.fna",
      "fileType": "GENOMIC_NUCLEOTIDE_FASTA"
    }
  ]
},{
  "accession": "GCF_000954815.1",
  "files": [
    {
      "filePath": "GCF_000954815.1/GCF_000954815.1_ViralProj277499_genomic.fna",
      "fileType": "GENOMIC_NUCLEOTIDE_FASTA"
    }
  ]
},{
  "accession": "GCF_000954835.1",
  "files": [
    {
      "filePath": "GCF_000954835.1/GCF_000954835.1_ViralProj277506_genomic.fna",
      "fileType": "GENOMIC_NUCLEOTIDE_FASTA"
    }
  ]
},{
  "accession": "GCF_000954855.1",
  "files": [
    {
      "filePath": "GCF_000954855.1/GCF_000954855.1_ViralProj277510_genomic.fna",
      "fileType": "GENOMIC_NUCLEOTIDE_FASTA"
    }
  ]
},{
  "accession": "GCF_000954875.1",
  "files": [
    {
      "filePath": "GCF_000954875.1/GCF_000954875.1_ViralProj277514_genomic.fna",
      "fileType": "GENOMIC_NUCLEOTIDE_FASTA"
    }
  ]
},{
  "accession": "GCF_000954915.1",
  "files": [
    {
      "filePath": "GCF_000954915.1/GCF_000954915.1_ViralProj277522_genomic.fna",
      "fileType": "GENOMIC_NUCLEOTIDE_FASTA"
    }
  ]
},{
  "accession": "GCF_000955155.1",
  "files": [
    {
      "filePath": "GCF_000955155.1/GCF_000955155.1_ViralProj277493_genomic.fna",
      "fileType": "GENOMIC_NUCLEOTIDE_FASTA"
    }
  ]
},{
  "accession": "GCF_000955175.1",
  "files": [
    {
      "filePath": "GCF_000955175.1/GCF_000955175.1_ViralProj277497_genomic.fna",
      "fileType": "GENOMIC_NUCLEOTIDE_FASTA"
    }
  ]
},{
  "accession": "GCF_000955195.1",
  "files": [
    {
      "filePath": "GCF_000955195.1/GCF_000955195.1_ViralProj277501_genomic.fna",
      "fileType": "GENOMIC_NUCLEOTIDE_FASTA"
    }
  ]
},{
  "accession": "GCF_000955215.1",
  "files": [
    {
      "filePath": "GCF_000955215.1/GCF_000955215.1_ViralProj277508_genomic.fna",
      "fileType": "GENOMIC_NUCLEOTIDE_FASTA"
    }
  ]
},{
  "accession": "GCF_000955235.1",
  "files": [
    {
      "filePath": "GCF_000955235.1/GCF_000955235.1_ViralProj277512_genomic.fna",
      "fileType": "GENOMIC_NUCLEOTIDE_FASTA"
    }
  ]
},{
  "accession": "GCF_000955275.1",
  "files": [
    {
      "filePath": "GCF_000955275.1/GCF_000955275.1_ViralProj277520_genomic.fna",
      "fileType": "GENOMIC_NUCLEOTIDE_FASTA"
    }
  ]
},{
  "accession": "GCF_000955295.1",
  "files": [
    {
      "filePath": "GCF_000955295.1/GCF_000955295.1_ViralProj277524_genomic.fna",
      "fileType": "GENOMIC_NUCLEOTIDE_FASTA"
    }
  ]
},{
  "accession": "GCF_000955495.1",
  "files": [
    {
      "filePath": "GCF_000955495.1/GCF_000955495.1_ViralProj277492_genomic.fna",
      "fileType": "GENOMIC_NUCLEOTIDE_FASTA"
    }
  ]
},{
  "accession": "GCF_000955515.1",
  "files": [
    {
      "filePath": "GCF_000955515.1/GCF_000955515.1_ViralProj277496_genomic.fna",
      "fileType": "GENOMIC_NUCLEOTIDE_FASTA"
    }
  ]
},{
  "accession": "GCF_000955535.1",
  "files": [
    {
      "filePath": "GCF_000955535.1/GCF_000955535.1_ViralProj277500_genomic.fna",
      "fileType": "GENOMIC_NUCLEOTIDE_FASTA"
    }
  ]
},{
  "accession": "GCF_000955555.1",
  "files": [
    {
      "filePath": "GCF_000955555.1/GCF_000955555.1_ViralProj277507_genomic.fna",
      "fileType": "GENOMIC_NUCLEOTIDE_FASTA"
    }
  ]
},{
  "accession": "GCF_000955575.1",
  "files": [
    {
      "filePath": "GCF_000955575.1/GCF_000955575.1_ViralProj277511_genomic.fna",
      "fileType": "GENOMIC_NUCLEOTIDE_FASTA"
    }
  ]
},{
  "accession": "GCF_000955615.1",
  "files": [
    {
      "filePath": "GCF_000955615.1/GCF_000955615.1_ViralProj277519_genomic.fna",
      "fileType": "GENOMIC_NUCLEOTIDE_FASTA"
    }
  ]
},{
  "accession": "GCF_000955635.1",
  "files": [
    {
      "filePath": "GCF_000955635.1/GCF_000955635.1_ViralProj277523_genomic.fna",
      "fileType": "GENOMIC_NUCLEOTIDE_FASTA"
    }
  ]
},{
  "accession": "GCF_001041155.1",
  "files": [
    {
      "filePath": "GCF_001041155.1/GCF_001041155.1_ViralProj287993_genomic.fna",
      "fileType": "GENOMIC_NUCLEOTIDE_FASTA"
    }
  ]
},{
  "accession": "GCF_001041555.1",
  "files": [
    {
      "filePath": "GCF_001041555.1/GCF_001041555.1_ViralProj287998_genomic.fna",
      "fileType": "GENOMIC_NUCLEOTIDE_FASTA"
    }
  ]
},{
  "accession": "GCF_001041735.1",
  "files": [
    {
      "filePath": "GCF_001041735.1/GCF_001041735.1_ViralProj287959_genomic.fna",
      "fileType": "GENOMIC_NUCLEOTIDE_FASTA"
    }
  ]
},{
  "accession": "GCF_001308615.1",
  "files": [
    {
      "filePath": "GCF_001308615.1/GCF_001308615.1_ViralProj298040_genomic.fna",
      "fileType": "GENOMIC_NUCLEOTIDE_FASTA"
    }
  ]
},{
  "accession": "GCF_001500675.1",
  "files": [
    {
      "filePath": "GCF_001500675.1/GCF_001500675.1_ViralProj307766_genomic.fna",
      "fileType": "GENOMIC_NUCLEOTIDE_FASTA"
    }
  ]
},{
  "accession": "GCF_001501795.2",
  "files": [
    {
      "filePath": "GCF_001501795.2/GCF_001501795.2_ViralProj307686_genomic.fna",
      "fileType": "GENOMIC_NUCLEOTIDE_FASTA"
    }
  ]
},{
  "accession": "GCF_001501855.1",
  "files": [
    {
      "filePath": "GCF_001501855.1/GCF_001501855.1_ViralProj307716_genomic.fna",
      "fileType": "GENOMIC_NUCLEOTIDE_FASTA"
    }
  ]
},{
  "accession": "GCF_001501875.1",
  "files": [
    {
      "filePath": "GCF_001501875.1/GCF_001501875.1_ViralProj307720_genomic.fna",
      "fileType": "GENOMIC_NUCLEOTIDE_FASTA"
    }
  ]
},{
  "accession": "GCF_001502795.1",
  "files": [
    {
      "filePath": "GCF_001502795.1/GCF_001502795.1_ViralProj307781_genomic.fna",
      "fileType": "GENOMIC_NUCLEOTIDE_FASTA"
    }
  ]
},{
  "accession": "GCF_001503455.1",
  "files": [
    {
      "filePath": "GCF_001503455.1/GCF_001503455.1_ViralProj307919_genomic.fna",
      "fileType": "GENOMIC_NUCLEOTIDE_FASTA"
    }
  ]
},{
  "accession": "GCF_001504235.1",
  "files": [
    {
      "filePath": "GCF_001504235.1/GCF_001504235.1_ViralProj307914_genomic.fna",
      "fileType": "GENOMIC_NUCLEOTIDE_FASTA"
    }
  ]
},{
  "accession": "GCF_001504395.1",
  "files": [
    {
      "filePath": "GCF_001504395.1/GCF_001504395.1_ViralProj307946_genomic.fna",
      "fileType": "GENOMIC_NUCLEOTIDE_FASTA"
    }
  ]
},{
  "accession": "GCF_001505535.1",
  "files": [
    {
      "filePath": "GCF_001505535.1/GCF_001505535.1_ViralProj307881_genomic.fna",
      "fileType": "GENOMIC_NUCLEOTIDE_FASTA"
    }
  ]
},{
  "accession": "GCF_001505635.1",
  "files": [
    {
      "filePath": "GCF_001505635.1/GCF_001505635.1_ViralProj307901_genomic.fna",
      "fileType": "GENOMIC_NUCLEOTIDE_FASTA"
    }
  ]
},{
  "accession": "GCF_001505855.1",
  "files": [
    {
      "filePath": "GCF_001505855.1/GCF_001505855.1_ViralProj307945_genomic.fna",
      "fileType": "GENOMIC_NUCLEOTIDE_FASTA"
    }
  ]
},{
  "accession": "GCF_001551765.1",
  "files": [
    {
      "filePath": "GCF_001551765.1/GCF_001551765.1_ViralProj310944_genomic.fna",
      "fileType": "GENOMIC_NUCLEOTIDE_FASTA"
    }
  ]
},{
  "accession": "GCF_001651125.1",
  "files": [
    {
      "filePath": "GCF_001651125.1/GCF_001651125.1_ViralProj322193_genomic.fna",
      "fileType": "GENOMIC_NUCLEOTIDE_FASTA"
    }
  ]
},{
  "accession": "GCF_001654405.1",
  "files": [
    {
      "filePath": "GCF_001654405.1/GCF_001654405.1_ViralProj323871_genomic.fna",
      "fileType": "GENOMIC_NUCLEOTIDE_FASTA"
    }
  ]
},{
  "accession": "GCF_001695485.1",
  "files": [
    {
      "filePath": "GCF_001695485.1/GCF_001695485.1_ViralProj330731_genomic.fna",
      "fileType": "GENOMIC_NUCLEOTIDE_FASTA"
    }
  ]
},{
  "accession": "GCF_001736435.1",
  "files": [
    {
      "filePath": "GCF_001736435.1/GCF_001736435.1_ViralProj343534_genomic.fna",
      "fileType": "GENOMIC_NUCLEOTIDE_FASTA"
    }
  ]
},{
  "accession": "GCF_001736615.1",
  "files": [
    {
      "filePath": "GCF_001736615.1/GCF_001736615.1_ViralProj343525_genomic.fna",
      "fileType": "GENOMIC_NUCLEOTIDE_FASTA"
    }
  ]
},{
  "accession": "GCF_001736835.1",
  "files": [
    {
      "filePath": "GCF_001736835.1/GCF_001736835.1_ViralProj343524_genomic.fna",
      "fileType": "GENOMIC_NUCLEOTIDE_FASTA"
    }
  ]
},{
  "accession": "GCF_001736935.1",
  "files": [
    {
      "filePath": "GCF_001736935.1/GCF_001736935.1_ViralProj343488_genomic.fna",
      "fileType": "GENOMIC_NUCLEOTIDE_FASTA"
    }
  ]
},{
  "accession": "GCF_001743675.2",
  "files": [
    {
      "filePath": "GCF_001743675.2/GCF_001743675.2_ViralProj344109_genomic.fna",
      "fileType": "GENOMIC_NUCLEOTIDE_FASTA"
    }
  ]
},{
  "accession": "GCF_001743735.1",
  "files": [
    {
      "filePath": "GCF_001743735.1/GCF_001743735.1_ViralProj344121_genomic.fna",
      "fileType": "GENOMIC_NUCLEOTIDE_FASTA"
    }
  ]
},{
  "accession": "GCF_001743755.1",
  "files": [
    {
      "filePath": "GCF_001743755.1/GCF_001743755.1_ViralProj344125_genomic.fna",
      "fileType": "GENOMIC_NUCLEOTIDE_FASTA"
    }
  ]
},{
  "accession": "GCF_001743835.1",
  "files": [
    {
      "filePath": "GCF_001743835.1/GCF_001743835.1_ViralProj344146_genomic.fna",
      "fileType": "GENOMIC_NUCLEOTIDE_FASTA"
    }
  ]
},{
  "accession": "GCF_001743915.1",
  "files": [
    {
      "filePath": "GCF_001743915.1/GCF_001743915.1_ViralProj344165_genomic.fna",
      "fileType": "GENOMIC_NUCLEOTIDE_FASTA"
    }
  ]
},{
  "accession": "GCF_001744355.1",
  "files": [
    {
      "filePath": "GCF_001744355.1/GCF_001744355.1_ViralProj344110_genomic.fna",
      "fileType": "GENOMIC_NUCLEOTIDE_FASTA"
    }
  ]
},{
  "accession": "GCF_001744415.1",
  "files": [
    {
      "filePath": "GCF_001744415.1/GCF_001744415.1_ViralProj344122_genomic.fna",
      "fileType": "GENOMIC_NUCLEOTIDE_FASTA"
    }
  ]
},{
  "accession": "GCF_001744435.1",
  "files": [
    {
      "filePath": "GCF_001744435.1/GCF_001744435.1_ViralProj344126_genomic.fna",
      "fileType": "GENOMIC_NUCLEOTIDE_FASTA"
    }
  ]
},{
  "accession": "GCF_001744615.1",
  "files": [
    {
      "filePath": "GCF_001744615.1/GCF_001744615.1_ViralProj344170_genomic.fna",
      "fileType": "GENOMIC_NUCLEOTIDE_FASTA"
    }
  ]
},{
  "accession": "GCF_001744995.2",
  "files": [
    {
      "filePath": "GCF_001744995.2/GCF_001744995.2_ViralProj344108_genomic.fna",
      "fileType": "GENOMIC_NUCLEOTIDE_FASTA"
    }
  ]
},{
  "accession": "GCF_001745055.1",
  "files": [
    {
      "filePath": "GCF_001745055.1/GCF_001745055.1_ViralProj344120_genomic.fna",
      "fileType": "GENOMIC_NUCLEOTIDE_FASTA"
    }
  ]
},{
  "accession": "GCF_001745075.1",
  "files": [
    {
      "filePath": "GCF_001745075.1/GCF_001745075.1_ViralProj344124_genomic.fna",
      "fileType": "GENOMIC_NUCLEOTIDE_FASTA"
    }
  ]
},{
  "accession": "GCF_001745535.1",
  "files": [
    {
      "filePath": "GCF_001745535.1/GCF_001745535.1_ViralProj344309_genomic.fna",
      "fileType": "GENOMIC_NUCLEOTIDE_FASTA"
    }
  ]
},{
  "accession": "GCF_001745655.1",
  "files": [
    {
      "filePath": "GCF_001745655.1/GCF_001745655.1_ViralProj344107_genomic.fna",
      "fileType": "GENOMIC_NUCLEOTIDE_FASTA"
    }
  ]
},{
  "accession": "GCF_001745675.1",
  "files": [
    {
      "filePath": "GCF_001745675.1/GCF_001745675.1_ViralProj344111_genomic.fna",
      "fileType": "GENOMIC_NUCLEOTIDE_FASTA"
    }
  ]
},{
  "accession": "GCF_001745735.1",
  "files": [
    {
      "filePath": "GCF_001745735.1/GCF_001745735.1_ViralProj344123_genomic.fna",
      "fileType": "GENOMIC_NUCLEOTIDE_FASTA"
    }
  ]
},{
  "accession": "GCF_001746175.1",
  "files": [
    {
      "filePath": "GCF_001746175.1/GCF_001746175.1_ViralProj344222_genomic.fna",
      "fileType": "GENOMIC_NUCLEOTIDE_FASTA"
    }
  ]
},{
  "accession": "GCF_001754685.1",
  "files": [
    {
      "filePath": "GCF_001754685.1/GCF_001754685.1_ViralProj344602_genomic.fna",
      "fileType": "GENOMIC_NUCLEOTIDE_FASTA"
    }
  ]
},{
  "accession": "GCF_002004635.1",
  "files": [
    {
      "filePath": "GCF_002004635.1/GCF_002004635.1_ViralProj375049_genomic.fna",
      "fileType": "GENOMIC_NUCLEOTIDE_FASTA"
    }
  ]
},{
  "accession": "GCF_002080355.1",
  "files": [
    {
      "filePath": "GCF_002080355.1/GCF_002080355.1_ViralProj264931_genomic.fna",
      "fileType": "GENOMIC_NUCLEOTIDE_FASTA"
    }
  ]
},{
  "accession": "GCF_002149225.1",
  "files": [
    {
      "filePath": "GCF_002149225.1/GCF_002149225.1_ViralProj266637.7_genomic.fna",
      "fileType": "GENOMIC_NUCLEOTIDE_FASTA"
    }
  ]
},{
  "accession": "GCF_002149325.1",
  "files": [
    {
      "filePath": "GCF_002149325.1/GCF_002149325.1_ViralProj266637.5_genomic.fna",
      "fileType": "GENOMIC_NUCLEOTIDE_FASTA"
    }
  ]
},{
  "accession": "GCF_002149345.1",
  "files": [
    {
      "filePath": "GCF_002149345.1/GCF_002149345.1_ViralProj266637.9_genomic.fna",
      "fileType": "GENOMIC_NUCLEOTIDE_FASTA"
    }
  ]
},{
  "accession": "GCF_002149365.1",
  "files": [
    {
      "filePath": "GCF_002149365.1/GCF_002149365.1_ViralProj266637.10_genomic.fna",
      "fileType": "GENOMIC_NUCLEOTIDE_FASTA"
    }
  ]
},{
  "accession": "GCF_002149425.1",
  "files": [
    {
      "filePath": "GCF_002149425.1/GCF_002149425.1_ViralProj266637.8_genomic.fna",
      "fileType": "GENOMIC_NUCLEOTIDE_FASTA"
    }
  ]
},{
  "accession": "GCF_002149545.1",
  "files": [
    {
      "filePath": "GCF_002149545.1/GCF_002149545.1_ViralProj308018.2_genomic.fna",
      "fileType": "GENOMIC_NUCLEOTIDE_FASTA"
    }
  ]
},{
  "accession": "GCF_002149605.1",
  "files": [
    {
      "filePath": "GCF_002149605.1/GCF_002149605.1_ViralProj266637.6_genomic.fna",
      "fileType": "GENOMIC_NUCLEOTIDE_FASTA"
    }
  ]
},{
  "accession": "GCF_002149765.1",
  "files": [
    {
      "filePath": "GCF_002149765.1/GCF_002149765.1_ViralProj308018.1_genomic.fna",
      "fileType": "GENOMIC_NUCLEOTIDE_FASTA"
    }
  ]
},{
  "accession": "GCF_002197575.1",
  "files": [
    {
      "filePath": "GCF_002197575.1/GCF_002197575.1_ViralProj389284_genomic.fna",
      "fileType": "GENOMIC_NUCLEOTIDE_FASTA"
    }
  ]
},{
  "accession": "GCF_002354925.1",
  "files": [
    {
      "filePath": "GCF_002354925.1/GCF_002354925.1_ViralProj400636_genomic.fna",
      "fileType": "GENOMIC_NUCLEOTIDE_FASTA"
    }
  ]
},{
  "accession": "GCF_002601325.1",
  "files": [
    {
      "filePath": "GCF_002601325.1/GCF_002601325.1_ASM260132v1_genomic.fna",
      "fileType": "GENOMIC_NUCLEOTIDE_FASTA"
    }
  ]
},{
  "accession": "GCF_002601545.1",
  "files": [
    {
      "filePath": "GCF_002601545.1/GCF_002601545.1_ASM260154v1_genomic.fna",
      "fileType": "GENOMIC_NUCLEOTIDE_FASTA"
    }
  ]
},{
  "accession": "GCF_002602025.1",
  "files": [
    {
      "filePath": "GCF_002602025.1/GCF_002602025.1_ASM260202v1_genomic.fna",
      "fileType": "GENOMIC_NUCLEOTIDE_FASTA"
    }
  ]
},{
  "accession": "GCF_002602065.1",
  "files": [
    {
      "filePath": "GCF_002602065.1/GCF_002602065.1_ASM260206v1_genomic.fna",
      "fileType": "GENOMIC_NUCLEOTIDE_FASTA"
    }
  ]
},{
  "accession": "GCF_002603085.1",
  "files": [
    {
      "filePath": "GCF_002603085.1/GCF_002603085.1_ASM260308v1_genomic.fna",
      "fileType": "GENOMIC_NUCLEOTIDE_FASTA"
    }
  ]
},{
  "accession": "GCF_002603345.1",
  "files": [
    {
      "filePath": "GCF_002603345.1/GCF_002603345.1_ASM260334v1_genomic.fna",
      "fileType": "GENOMIC_NUCLEOTIDE_FASTA"
    }
  ]
},{
  "accession": "GCF_002604305.1",
  "files": [
    {
      "filePath": "GCF_002604305.1/GCF_002604305.1_ASM260430v1_genomic.fna",
      "fileType": "GENOMIC_NUCLEOTIDE_FASTA"
    }
  ]
},{
  "accession": "GCF_002606965.1",
  "files": [
    {
      "filePath": "GCF_002606965.1/GCF_002606965.1_ASM260696v1_genomic.fna",
      "fileType": "GENOMIC_NUCLEOTIDE_FASTA"
    }
  ]
},{
  "accession": "GCF_002606985.1",
  "files": [
    {
      "filePath": "GCF_002606985.1/GCF_002606985.1_ASM260698v1_genomic.fna",
      "fileType": "GENOMIC_NUCLEOTIDE_FASTA"
    }
  ]
},{
  "accession": "GCF_002609385.1",
  "files": [
    {
      "filePath": "GCF_002609385.1/GCF_002609385.1_ASM260938v1_genomic.fna",
      "fileType": "GENOMIC_NUCLEOTIDE_FASTA"
    }
  ]
},{
  "accession": "GCF_002610955.1",
  "files": [
    {
      "filePath": "GCF_002610955.1/GCF_002610955.1_ASM261095v1_genomic.fna",
      "fileType": "GENOMIC_NUCLEOTIDE_FASTA"
    }
  ]
},{
  "accession": "GCF_002611085.1",
  "files": [
    {
      "filePath": "GCF_002611085.1/GCF_002611085.1_ASM261108v1_genomic.fna",
      "fileType": "GENOMIC_NUCLEOTIDE_FASTA"
    }
  ]
},{
  "accession": "GCF_002611685.1",
  "files": [
    {
      "filePath": "GCF_002611685.1/GCF_002611685.1_ASM261168v1_genomic.fna",
      "fileType": "GENOMIC_NUCLEOTIDE_FASTA"
    }
  ]
},{
  "accession": "GCF_002614325.1",
  "files": [
    {
      "filePath": "GCF_002614325.1/GCF_002614325.1_ASM261432v1_genomic.fna",
      "fileType": "GENOMIC_NUCLEOTIDE_FASTA"
    }
  ]
},{
  "accession": "GCF_002617825.1",
  "files": [
    {
      "filePath": "GCF_002617825.1/GCF_002617825.1_ASM261782v1_genomic.fna",
      "fileType": "GENOMIC_NUCLEOTIDE_FASTA"
    }
  ]
},{
  "accession": "GCF_002618405.1",
  "files": [
    {
      "filePath": "GCF_002618405.1/GCF_002618405.1_ASM261840v1_genomic.fna",
      "fileType": "GENOMIC_NUCLEOTIDE_FASTA"
    }
  ]
},{
  "accession": "GCF_002622645.1",
  "files": [
    {
      "filePath": "GCF_002622645.1/GCF_002622645.1_ASM262264v1_genomic.fna",
      "fileType": "GENOMIC_NUCLEOTIDE_FASTA"
    }
  ]
},{
  "accession": "GCF_002623485.1",
  "files": [
    {
      "filePath": "GCF_002623485.1/GCF_002623485.1_ASM262348v1_genomic.fna",
      "fileType": "GENOMIC_NUCLEOTIDE_FASTA"
    }
  ]
},{
  "accession": "GCF_002623545.1",
  "files": [
    {
      "filePath": "GCF_002623545.1/GCF_002623545.1_ASM262354v1_genomic.fna",
      "fileType": "GENOMIC_NUCLEOTIDE_FASTA"
    }
  ]
},{
  "accession": "GCF_002623805.1",
  "files": [
    {
      "filePath": "GCF_002623805.1/GCF_002623805.1_ASM262380v1_genomic.fna",
      "fileType": "GENOMIC_NUCLEOTIDE_FASTA"
    }
  ]
},{
  "accession": "GCF_002623825.1",
  "files": [
    {
      "filePath": "GCF_002623825.1/GCF_002623825.1_ASM262382v1_genomic.fna",
      "fileType": "GENOMIC_NUCLEOTIDE_FASTA"
    }
  ]
},{
  "accession": "GCF_002623865.1",
  "files": [
    {
      "filePath": "GCF_002623865.1/GCF_002623865.1_ASM262386v1_genomic.fna",
      "fileType": "GENOMIC_NUCLEOTIDE_FASTA"
    }
  ]
},{
  "accession": "GCF_002627245.1",
  "files": [
    {
      "filePath": "GCF_002627245.1/GCF_002627245.1_ASM262724v1_genomic.fna",
      "fileType": "GENOMIC_NUCLEOTIDE_FASTA"
    }
  ]
},{
  "accession": "GCF_002627305.1",
  "files": [
    {
      "filePath": "GCF_002627305.1/GCF_002627305.1_ASM262730v1_genomic.fna",
      "fileType": "GENOMIC_NUCLEOTIDE_FASTA"
    }
  ]
},{
  "accession": "GCF_002627325.1",
  "files": [
    {
      "filePath": "GCF_002627325.1/GCF_002627325.1_ASM262732v1_genomic.fna",
      "fileType": "GENOMIC_NUCLEOTIDE_FASTA"
    }
  ]
},{
  "accession": "GCF_002633435.1",
  "files": [
    {
      "filePath": "GCF_002633435.1/GCF_002633435.1_ASM263343v1_genomic.fna",
      "fileType": "GENOMIC_NUCLEOTIDE_FASTA"
    }
  ]
},{
  "accession": "GCF_002755055.1",
  "files": [
    {
      "filePath": "GCF_002755055.1/GCF_002755055.1_ASM275505v1_genomic.fna",
      "fileType": "GENOMIC_NUCLEOTIDE_FASTA"
    }
  ]
},{
  "accession": "GCF_002755075.1",
  "files": [
    {
      "filePath": "GCF_002755075.1/GCF_002755075.1_ASM275507v1_genomic.fna",
      "fileType": "GENOMIC_NUCLEOTIDE_FASTA"
    }
  ]
},{
  "accession": "GCF_002758475.1",
  "files": [
    {
      "filePath": "GCF_002758475.1/GCF_002758475.1_ASM275847v1_genomic.fna",
      "fileType": "GENOMIC_NUCLEOTIDE_FASTA"
    }
  ]
},{
  "accession": "GCF_002786445.1",
  "files": [
    {
      "filePath": "GCF_002786445.1/GCF_002786445.1_ASM278644v1_genomic.fna",
      "fileType": "GENOMIC_NUCLEOTIDE_FASTA"
    }
  ]
},{
  "accession": "GCF_002815175.1",
  "files": [
    {
      "filePath": "GCF_002815175.1/GCF_002815175.1_ASM281517v1_genomic.fna",
      "fileType": "GENOMIC_NUCLEOTIDE_FASTA"
    }
  ]
},{
  "accession": "GCF_002815195.1",
  "files": [
    {
      "filePath": "GCF_002815195.1/GCF_002815195.1_ASM281519v1_genomic.fna",
      "fileType": "GENOMIC_NUCLEOTIDE_FASTA"
    }
  ]
},{
  "accession": "GCF_002815215.1",
  "files": [
    {
      "filePath": "GCF_002815215.1/GCF_002815215.1_ASM281521v1_genomic.fna",
      "fileType": "GENOMIC_NUCLEOTIDE_FASTA"
    }
  ]
},{
  "accession": "GCF_002815335.1",
  "files": [
    {
      "filePath": "GCF_002815335.1/GCF_002815335.1_ASM281533v1_genomic.fna",
      "fileType": "GENOMIC_NUCLEOTIDE_FASTA"
    }
  ]
},{
  "accession": "GCF_002815355.1",
  "files": [
    {
      "filePath": "GCF_002815355.1/GCF_002815355.1_ASM281535v1_genomic.fna",
      "fileType": "GENOMIC_NUCLEOTIDE_FASTA"
    }
  ]
},{
  "accession": "GCF_002826385.1",
  "files": [
    {
      "filePath": "GCF_002826385.1/GCF_002826385.1_ASM282638v1_genomic.fna",
      "fileType": "GENOMIC_NUCLEOTIDE_FASTA"
    }
  ]
},{
  "accession": "GCF_002826405.1",
  "files": [
    {
      "filePath": "GCF_002826405.1/GCF_002826405.1_ASM282640v1_genomic.fna",
      "fileType": "GENOMIC_NUCLEOTIDE_FASTA"
    }
  ]
},{
  "accession": "GCF_002826425.1",
  "files": [
    {
      "filePath": "GCF_002826425.1/GCF_002826425.1_ASM282642v1_genomic.fna",
      "fileType": "GENOMIC_NUCLEOTIDE_FASTA"
    }
  ]
},{
  "accession": "GCF_002834085.1",
  "files": [
    {
      "filePath": "GCF_002834085.1/GCF_002834085.1_ASM283408v1_genomic.fna",
      "fileType": "GENOMIC_NUCLEOTIDE_FASTA"
    }
  ]
},{
  "accession": "GCF_002889295.1",
  "files": [
    {
      "filePath": "GCF_002889295.1/GCF_002889295.1_ASM288929v1_genomic.fna",
      "fileType": "GENOMIC_NUCLEOTIDE_FASTA"
    }
  ]
},{
  "accession": "GCF_002889435.1",
  "files": [
    {
      "filePath": "GCF_002889435.1/GCF_002889435.1_ASM288943v1_genomic.fna",
      "fileType": "GENOMIC_NUCLEOTIDE_FASTA"
    }
  ]
},{
  "accession": "GCF_002890015.1",
  "files": [
    {
      "filePath": "GCF_002890015.1/GCF_002890015.1_ASM289001v1_genomic.fna",
      "fileType": "GENOMIC_NUCLEOTIDE_FASTA"
    }
  ]
},{
  "accession": "GCF_002921615.1",
  "files": [
    {
      "filePath": "GCF_002921615.1/GCF_002921615.1_ASM292161v1_genomic.fna",
      "fileType": "GENOMIC_NUCLEOTIDE_FASTA"
    }
  ]
},{
  "accession": "GCF_002958285.1",
  "files": [
    {
      "filePath": "GCF_002958285.1/GCF_002958285.1_ASM295828v1_genomic.fna",
      "fileType": "GENOMIC_NUCLEOTIDE_FASTA"
    }
  ]
},{
  "accession": "GCF_002985985.1",
  "files": [
    {
      "filePath": "GCF_002985985.1/GCF_002985985.1_ASM298598v1_genomic.fna",
      "fileType": "GENOMIC_NUCLEOTIDE_FASTA"
    }
  ]
},{
  "accession": "GCF_002987745.1",
  "files": [
    {
      "filePath": "GCF_002987745.1/GCF_002987745.1_ASM298774v1_genomic.fna",
      "fileType": "GENOMIC_NUCLEOTIDE_FASTA"
    }
  ]
},{
  "accession": "GCF_002989675.1",
  "files": [
    {
      "filePath": "GCF_002989675.1/GCF_002989675.1_ASM298967v1_genomic.fna",
      "fileType": "GENOMIC_NUCLEOTIDE_FASTA"
    }
  ]
},{
  "accession": "GCF_002989735.1",
  "files": [
    {
      "filePath": "GCF_002989735.1/GCF_002989735.1_ASM298973v1_genomic.fna",
      "fileType": "GENOMIC_NUCLEOTIDE_FASTA"
    }
  ]
},{
  "accession": "GCF_003029105.1",
  "files": [
    {
      "filePath": "GCF_003029105.1/GCF_003029105.1_ASM302910v1_genomic.fna",
      "fileType": "GENOMIC_NUCLEOTIDE_FASTA"
    }
  ]
},{
  "accession": "GCF_003032665.1",
  "files": [
    {
      "filePath": "GCF_003032665.1/GCF_003032665.1_ASM303266v1_genomic.fna",
      "fileType": "GENOMIC_NUCLEOTIDE_FASTA"
    }
  ]
},{
  "accession": "GCF_003032675.1",
  "files": [
    {
      "filePath": "GCF_003032675.1/GCF_003032675.1_ASM303267v1_genomic.fna",
      "fileType": "GENOMIC_NUCLEOTIDE_FASTA"
    }
  ]
},{
  "accession": "GCF_003047795.1",
  "files": [
    {
      "filePath": "GCF_003047795.1/GCF_003047795.1_ASM304779v1_genomic.fna",
      "fileType": "GENOMIC_NUCLEOTIDE_FASTA"
    }
  ]
},{
  "accession": "GCF_003092915.1",
  "files": [
    {
      "filePath": "GCF_003092915.1/GCF_003092915.1_ASM309291v1_genomic.fna",
      "fileType": "GENOMIC_NUCLEOTIDE_FASTA"
    }
  ]
},{
  "accession": "GCF_003328825.1",
  "files": [
    {
      "filePath": "GCF_003328825.1/GCF_003328825.1_ASM332882v1_genomic.fna",
      "fileType": "GENOMIC_NUCLEOTIDE_FASTA"
    }
  ]
},{
  "accession": "GCF_003329545.1",
  "files": [
    {
      "filePath": "GCF_003329545.1/GCF_003329545.1_ASM332954v1_genomic.fna",
      "fileType": "GENOMIC_NUCLEOTIDE_FASTA"
    }
  ]
},{
  "accession": "GCF_003367035.1",
  "files": [
    {
      "filePath": "GCF_003367035.1/GCF_003367035.1_ASM336703v1_genomic.fna",
      "fileType": "GENOMIC_NUCLEOTIDE_FASTA"
    }
  ]
},{
  "accession": "GCF_003423425.1",
  "files": [
    {
      "filePath": "GCF_003423425.1/GCF_003423425.1_ASM342342v1_genomic.fna",
      "fileType": "GENOMIC_NUCLEOTIDE_FASTA"
    }
  ]
},{
  "accession": "GCF_003570825.1",
  "files": [
    {
      "filePath": "GCF_003570825.1/GCF_003570825.1_ASM357082v1_genomic.fna",
      "fileType": "GENOMIC_NUCLEOTIDE_FASTA"
    }
  ]
},{
  "accession": "GCF_003613715.1",
  "files": [
    {
      "filePath": "GCF_003613715.1/GCF_003613715.1_ASM361371v1_genomic.fna",
      "fileType": "GENOMIC_NUCLEOTIDE_FASTA"
    }
  ]
},{
  "accession": "GCF_003614635.1",
  "files": [
    {
      "filePath": "GCF_003614635.1/GCF_003614635.1_ASM361463v1_genomic.fna",
      "fileType": "GENOMIC_NUCLEOTIDE_FASTA"
    }
  ]
},{
  "accession": "GCF_003652385.1",
  "files": [
    {
      "filePath": "GCF_003652385.1/GCF_003652385.1_ASM365238v1_genomic.fna",
      "fileType": "GENOMIC_NUCLEOTIDE_FASTA"
    }
  ]
},{
  "accession": "GCF_003657365.1",
  "files": [
    {
      "filePath": "GCF_003657365.1/GCF_003657365.1_ASM365736v1_genomic.fna",
      "fileType": "GENOMIC_NUCLEOTIDE_FASTA"
    }
  ]
},{
  "accession": "GCF_003718815.1",
  "files": [
    {
      "filePath": "GCF_003718815.1/GCF_003718815.1_ASM371881v1_genomic.fna",
      "fileType": "GENOMIC_NUCLEOTIDE_FASTA"
    }
  ]
},{
  "accession": "GCF_003718835.1",
  "files": [
    {
      "filePath": "GCF_003718835.1/GCF_003718835.1_ASM371883v1_genomic.fna",
      "fileType": "GENOMIC_NUCLEOTIDE_FASTA"
    }
  ]
},{
  "accession": "GCF_003865635.1",
  "files": [
    {
      "filePath": "GCF_003865635.1/GCF_003865635.1_ASM386563v1_genomic.fna",
      "fileType": "GENOMIC_NUCLEOTIDE_FASTA"
    }
  ]
},{
  "accession": "GCF_004015565.1",
  "files": [
    {
      "filePath": "GCF_004015565.1/GCF_004015565.1_ASM401556v1_genomic.fna",
      "fileType": "GENOMIC_NUCLEOTIDE_FASTA"
    }
  ]
},{
  "accession": "GCF_004015605.1",
  "files": [
    {
      "filePath": "GCF_004015605.1/GCF_004015605.1_ASM401560v1_genomic.fna",
      "fileType": "GENOMIC_NUCLEOTIDE_FASTA"
    }
  ]
},{
  "accession": "GCF_004128015.1",
  "files": [
    {
      "filePath": "GCF_004128015.1/GCF_004128015.1_ASM412801v1_genomic.fna",
      "fileType": "GENOMIC_NUCLEOTIDE_FASTA"
    }
  ]
},{
  "accession": "GCF_004130815.1",
  "files": [
    {
      "filePath": "GCF_004130815.1/GCF_004130815.1_ASM413081v1_genomic.fna",
      "fileType": "GENOMIC_NUCLEOTIDE_FASTA"
    }
  ]
},{
  "accession": "GCF_004134625.1",
  "files": [
    {
      "filePath": "GCF_004134625.1/GCF_004134625.1_ASM413462v1_genomic.fna",
      "fileType": "GENOMIC_NUCLEOTIDE_FASTA"
    }
  ]
},{
  "accession": "GCF_004135185.1",
  "files": [
    {
      "filePath": "GCF_004135185.1/GCF_004135185.1_ASM413518v1_genomic.fna",
      "fileType": "GENOMIC_NUCLEOTIDE_FASTA"
    }
  ]
},{
  "accession": "GCF_004135225.1",
  "files": [
    {
      "filePath": "GCF_004135225.1/GCF_004135225.1_ASM413522v1_genomic.fna",
      "fileType": "GENOMIC_NUCLEOTIDE_FASTA"
    }
  ]
},{
  "accession": "GCF_004135245.1",
  "files": [
    {
      "filePath": "GCF_004135245.1/GCF_004135245.1_ASM413524v1_genomic.fna",
      "fileType": "GENOMIC_NUCLEOTIDE_FASTA"
    }
  ]
},{
  "accession": "GCF_004786615.1",
  "files": [
    {
      "filePath": "GCF_004786615.1/GCF_004786615.1_ASM478661v1_genomic.fna",
      "fileType": "GENOMIC_NUCLEOTIDE_FASTA"
    }
  ]
},{
  "accession": "GCF_005566875.1",
  "files": [
    {
      "filePath": "GCF_005566875.1/GCF_005566875.1_ASM556687v1_genomic.fna",
      "fileType": "GENOMIC_NUCLEOTIDE_FASTA"
    }
  ]
},{
  "accession": "GCF_006869665.1",
  "files": [
    {
      "filePath": "GCF_006869665.1/GCF_006869665.1_ASM686966v1_genomic.fna",
      "fileType": "GENOMIC_NUCLEOTIDE_FASTA"
    }
  ]
},{
  "accession": "GCF_007647105.1",
  "files": [
    {
      "filePath": "GCF_007647105.1/GCF_007647105.1_ASM764710v1_genomic.fna",
      "fileType": "GENOMIC_NUCLEOTIDE_FASTA"
    }
  ]
},{
  "accession": "GCF_008221585.1",
  "files": [
    {
      "filePath": "GCF_008221585.1/GCF_008221585.1_ASM822158v1_genomic.fna",
      "fileType": "GENOMIC_NUCLEOTIDE_FASTA"
    }
  ]
},{
  "accession": "GCF_009387985.1",
  "files": [
    {
      "filePath": "GCF_009387985.1/GCF_009387985.1_ASM938798v1_genomic.fna",
      "fileType": "GENOMIC_NUCLEOTIDE_FASTA"
    }
  ]
},{
  "accession": "GCF_009388005.1",
  "files": [
    {
      "filePath": "GCF_009388005.1/GCF_009388005.1_ASM938800v1_genomic.fna",
      "fileType": "GENOMIC_NUCLEOTIDE_FASTA"
    }
  ]
},{
  "accession": "GCF_009673325.1",
  "files": [
    {
      "filePath": "GCF_009673325.1/GCF_009673325.1_ASM967332v1_genomic.fna",
      "fileType": "GENOMIC_NUCLEOTIDE_FASTA"
    }
  ]
},{
  "accession": "GCF_009673345.1",
  "files": [
    {
      "filePath": "GCF_009673345.1/GCF_009673345.1_ASM967334v1_genomic.fna",
      "fileType": "GENOMIC_NUCLEOTIDE_FASTA"
    }
  ]
},{
  "accession": "GCF_009932005.1",
  "files": [
    {
      "filePath": "GCF_009932005.1/GCF_009932005.1_ASM993200v1_genomic.fna",
      "fileType": "GENOMIC_NUCLEOTIDE_FASTA"
    }
  ]
},{
  "accession": "GCF_012361005.1",
  "files": [
    {
      "filePath": "GCF_012361005.1/GCF_012361005.1_ASM1236100v1_genomic.fna",
      "fileType": "GENOMIC_NUCLEOTIDE_FASTA"
    }
  ]
},{
  "accession": "GCF_013087815.1",
  "files": [
    {
      "filePath": "GCF_013087815.1/GCF_013087815.1_ASM1308781v1_genomic.fna",
      "fileType": "GENOMIC_NUCLEOTIDE_FASTA"
    }
  ]
},{
  "accession": "GCF_013348135.1",
  "files": [
    {
      "filePath": "GCF_013348135.1/GCF_013348135.1_ASM1334813v1_genomic.fna",
      "fileType": "GENOMIC_NUCLEOTIDE_FASTA"
    }
  ]
},{
  "accession": "GCF_014824185.1",
  "files": [
    {
      "filePath": "GCF_014824185.1/GCF_014824185.1_ASM1482418v1_genomic.fna",
      "fileType": "GENOMIC_NUCLEOTIDE_FASTA"
    }
  ]
},{
  "accession": "GCF_015161355.1",
  "files": [
    {
      "filePath": "GCF_015161355.1/GCF_015161355.1_ASM1516135v1_genomic.fna",
      "fileType": "GENOMIC_NUCLEOTIDE_FASTA"
    }
  ]
},{
  "accession": "GCF_015245245.1",
  "files": [
    {
      "filePath": "GCF_015245245.1/GCF_015245245.1_ASM1524524v1_genomic.fna",
      "fileType": "GENOMIC_NUCLEOTIDE_FASTA"
    }
  ]
},{
  "accession": "GCF_015620935.1",
  "files": [
    {
      "filePath": "GCF_015620935.1/GCF_015620935.1_ASM1562093v1_genomic.fna",
      "fileType": "GENOMIC_NUCLEOTIDE_FASTA"
    }
  ]
},{
  "accession": "GCF_016653765.1",
  "files": [
    {
      "filePath": "GCF_016653765.1/GCF_016653765.1_ASM1665376v1_genomic.fna",
      "fileType": "GENOMIC_NUCLEOTIDE_FASTA"
    }
  ]
},{
  "accession": "GCF_016673615.2",
  "files": [
    {
      "filePath": "GCF_016673615.2/GCF_016673615.2_ASM1667361v1_genomic.fna",
      "fileType": "GENOMIC_NUCLEOTIDE_FASTA"
    }
  ]
},{
  "accession": "GCF_016759085.1",
  "files": [
    {
      "filePath": "GCF_016759085.1/GCF_016759085.1_ASM1675908v1_genomic.fna",
      "fileType": "GENOMIC_NUCLEOTIDE_FASTA"
    }
  ]
},{
  "accession": "GCF_016759095.1",
  "files": [
    {
      "filePath": "GCF_016759095.1/GCF_016759095.1_ASM1675909v1_genomic.fna",
      "fileType": "GENOMIC_NUCLEOTIDE_FASTA"
    }
  ]
},{
  "accession": "GCF_016759105.1",
  "files": [
    {
      "filePath": "GCF_016759105.1/GCF_016759105.1_ASM1675910v1_genomic.fna",
      "fileType": "GENOMIC_NUCLEOTIDE_FASTA"
    }
  ]
},{
  "accession": "GCF_018586885.1",
  "files": [
    {
      "filePath": "GCF_018586885.1/GCF_018586885.1_ASM1858688v1_genomic.fna",
      "fileType": "GENOMIC_NUCLEOTIDE_FASTA"
    }
  ]
},{
  "accession": "GCF_018587855.1",
  "files": [
    {
      "filePath": "GCF_018587855.1/GCF_018587855.1_ASM1858785v1_genomic.fna",
      "fileType": "GENOMIC_NUCLEOTIDE_FASTA"
    }
  ]
},{
  "accession": "GCF_018590985.1",
  "files": [
    {
      "filePath": "GCF_018590985.1/GCF_018590985.1_ASM1859098v1_genomic.fna",
      "fileType": "GENOMIC_NUCLEOTIDE_FASTA"
    }
  ]
},{
  "accession": "GCF_018591255.1",
  "files": [
    {
      "filePath": "GCF_018591255.1/GCF_018591255.1_ASM1859125v1_genomic.fna",
      "fileType": "GENOMIC_NUCLEOTIDE_FASTA"
    }
  ]
},{
  "accession": "GCF_018855775.1",
  "files": [
    {
      "filePath": "GCF_018855775.1/GCF_018855775.1_ASM1885577v1_genomic.fna",
      "fileType": "GENOMIC_NUCLEOTIDE_FASTA"
    }
  ]
},{
  "accession": "GCF_018855805.1",
  "files": [
    {
      "filePath": "GCF_018855805.1/GCF_018855805.1_ASM1885580v1_genomic.fna",
      "fileType": "GENOMIC_NUCLEOTIDE_FASTA"
    }
  ]
},{
  "accession": "GCF_021351935.1",
  "files": [
    {
      "filePath": "GCF_021351935.1/GCF_021351935.1_ASM2135193v1_genomic.fna",
      "fileType": "GENOMIC_NUCLEOTIDE_FASTA"
    }
  ]
},{
  "accession": "GCF_021355015.1",
  "files": [
    {
      "filePath": "GCF_021355015.1/GCF_021355015.1_ASM2135501v1_genomic.fna",
      "fileType": "GENOMIC_NUCLEOTIDE_FASTA"
    }
  ]
},{
  "accession": "GCF_021355545.1",
  "files": [
    {
      "filePath": "GCF_021355545.1/GCF_021355545.1_ASM2135554v1_genomic.fna",
      "fileType": "GENOMIC_NUCLEOTIDE_FASTA"
    }
  ]
},{
  "accession": "GCF_021355635.1",
  "files": [
    {
      "filePath": "GCF_021355635.1/GCF_021355635.1_ASM2135563v1_genomic.fna",
      "fileType": "GENOMIC_NUCLEOTIDE_FASTA"
    }
  ]
},{
  "accession": "GCF_021355685.1",
  "files": [
    {
      "filePath": "GCF_021355685.1/GCF_021355685.1_ASM2135568v1_genomic.fna",
      "fileType": "GENOMIC_NUCLEOTIDE_FASTA"
    }
  ]
},{
  "accession": "GCF_021355765.1",
  "files": [
    {
      "filePath": "GCF_021355765.1/GCF_021355765.1_ASM2135576v1_genomic.fna",
      "fileType": "GENOMIC_NUCLEOTIDE_FASTA"
    }
  ]
},{
  "accession": "GCF_021355775.1",
  "files": [
    {
      "filePath": "GCF_021355775.1/GCF_021355775.1_ASM2135577v1_genomic.fna",
      "fileType": "GENOMIC_NUCLEOTIDE_FASTA"
    }
  ]
},{
  "accession": "GCF_021355795.1",
  "files": [
    {
      "filePath": "GCF_021355795.1/GCF_021355795.1_ASM2135579v1_genomic.fna",
      "fileType": "GENOMIC_NUCLEOTIDE_FASTA"
    }
  ]
},{
  "accession": "GCF_021355815.1",
  "files": [
    {
      "filePath": "GCF_021355815.1/GCF_021355815.1_ASM2135581v1_genomic.fna",
      "fileType": "GENOMIC_NUCLEOTIDE_FASTA"
    }
  ]
},{
  "accession": "GCF_022694515.1",
  "files": [
    {
      "filePath": "GCF_022694515.1/GCF_022694515.1_ASM2269451v1_genomic.fna",
      "fileType": "GENOMIC_NUCLEOTIDE_FASTA"
    }
  ]
},{
  "accession": "GCF_022818225.1",
  "files": [
    {
      "filePath": "GCF_022818225.1/GCF_022818225.1_ASM2281822v1_genomic.fna",
      "fileType": "GENOMIC_NUCLEOTIDE_FASTA"
    }
  ]
},{
  "accession": "GCF_023119435.1",
  "files": [
    {
      "filePath": "GCF_023119435.1/GCF_023119435.1_AzfiMV1-Stockholm1_genomic.fna",
      "fileType": "GENOMIC_NUCLEOTIDE_FASTA"
    }
  ]
},{
  "accession": "GCF_023119515.1",
  "files": [
    {
      "filePath": "GCF_023119515.1/GCF_023119515.1_ASM2311951v1_genomic.fna",
      "fileType": "GENOMIC_NUCLEOTIDE_FASTA"
    }
  ]
},{
  "accession": "GCF_023119525.1",
  "files": [
    {
      "filePath": "GCF_023119525.1/GCF_023119525.1_ASM2311952v1_genomic.fna",
      "fileType": "GENOMIC_NUCLEOTIDE_FASTA"
    }
  ]
},{
  "accession": "GCF_023120485.1",
  "files": [
    {
      "filePath": "GCF_023120485.1/GCF_023120485.1_ASM2312048v1_genomic.fna",
      "fileType": "GENOMIC_NUCLEOTIDE_FASTA"
    }
  ]
},{
  "accession": "GCF_023148155.1",
  "files": [
    {
      "filePath": "GCF_023148155.1/GCF_023148155.1_ASM2314815v1_genomic.fna",
      "fileType": "GENOMIC_NUCLEOTIDE_FASTA"
    }
  ]
},{
  "accession": "GCF_026210815.1",
  "files": [
    {
      "filePath": "GCF_026210815.1/GCF_026210815.1_ASM2621081v1_genomic.fna",
      "fileType": "GENOMIC_NUCLEOTIDE_FASTA"
    }
  ]
},{
  "accession": "GCF_028674785.1",
  "files": [
    {
      "filePath": "GCF_028674785.1/GCF_028674785.1_ASM2867478v1_genomic.fna",
      "fileType": "GENOMIC_NUCLEOTIDE_FASTA"
    }
  ]
},{
  "accession": "GCF_029884985.1",
  "files": [
    {
      "filePath": "GCF_029884985.1/GCF_029884985.1_ASM2988498v1_genomic.fna",
      "fileType": "GENOMIC_NUCLEOTIDE_FASTA"
    }
  ]
},{
  "accession": "GCF_029884995.1",
  "files": [
    {
      "filePath": "GCF_029884995.1/GCF_029884995.1_ASM2988499v1_genomic.fna",
      "fileType": "GENOMIC_NUCLEOTIDE_FASTA"
    }
  ]
},{
  "accession": "GCF_029885045.1",
  "files": [
    {
      "filePath": "GCF_029885045.1/GCF_029885045.1_ASM2988504v1_genomic.fna",
      "fileType": "GENOMIC_NUCLEOTIDE_FASTA"
    }
  ]
},{
  "accession": "GCF_029886875.1",
  "files": [
    {
      "filePath": "GCF_029886875.1/GCF_029886875.1_ASM2988687v1_genomic.fna",
      "fileType": "GENOMIC_NUCLEOTIDE_FASTA"
    }
  ]
},{
  "accession": "GCF_029886885.1",
  "files": [
    {
      "filePath": "GCF_029886885.1/GCF_029886885.1_ASM2988688v1_genomic.fna",
      "fileType": "GENOMIC_NUCLEOTIDE_FASTA"
    }
  ]
},{
  "accession": "GCF_029886895.1",
  "files": [
    {
      "filePath": "GCF_029886895.1/GCF_029886895.1_ASM2988689v1_genomic.fna",
      "fileType": "GENOMIC_NUCLEOTIDE_FASTA"
    }
  ]
},{
  "accession": "GCF_029886905.1",
  "files": [
    {
      "filePath": "GCF_029886905.1/GCF_029886905.1_ASM2988690v1_genomic.fna",
      "fileType": "GENOMIC_NUCLEOTIDE_FASTA"
    }
  ]
},{
  "accession": "GCF_029886915.1",
  "files": [
    {
      "filePath": "GCF_029886915.1/GCF_029886915.1_ASM2988691v1_genomic.fna",
      "fileType": "GENOMIC_NUCLEOTIDE_FASTA"
    }
  ]
},{
  "accession": "GCF_029886985.1",
  "files": [
    {
      "filePath": "GCF_029886985.1/GCF_029886985.1_ASM2988698v1_genomic.fna",
      "fileType": "GENOMIC_NUCLEOTIDE_FASTA"
    }
  ]
},{
  "accession": "GCF_029886995.1",
  "files": [
    {
      "filePath": "GCF_029886995.1/GCF_029886995.1_ASM2988699v1_genomic.fna",
      "fileType": "GENOMIC_NUCLEOTIDE_FASTA"
    }
  ]
},{
  "accession": "GCF_029887005.1",
  "files": [
    {
      "filePath": "GCF_029887005.1/GCF_029887005.1_ASM2988700v1_genomic.fna",
      "fileType": "GENOMIC_NUCLEOTIDE_FASTA"
    }
  ]
},{
  "accession": "GCF_029887015.1",
  "files": [
    {
      "filePath": "GCF_029887015.1/GCF_029887015.1_ASM2988701v1_genomic.fna",
      "fileType": "GENOMIC_NUCLEOTIDE_FASTA"
    }
  ]
},{
  "accession": "GCF_029887025.1",
  "files": [
    {
      "filePath": "GCF_029887025.1/GCF_029887025.1_ASM2988702v1_genomic.fna",
      "fileType": "GENOMIC_NUCLEOTIDE_FASTA"
    }
  ]
},{
  "accession": "GCF_029887855.1",
  "files": [
    {
      "filePath": "GCF_029887855.1/GCF_029887855.1_ASM2988785v1_genomic.fna",
      "fileType": "GENOMIC_NUCLEOTIDE_FASTA"
    }
  ]
},{
  "accession": "GCA_000836905.1",
  "files": [
    {
      "filePath": "GCA_000836905.1/GCA_000836905.1_ViralProj14035_genomic.fna",
      "fileType": "GENOMIC_NUCLEOTIDE_FASTA"
    }
  ]
},{
  "accession": "GCA_000839045.1",
  "files": [
    {
      "filePath": "GCA_000839045.1/GCA_000839045.1_ViralProj14144_genomic.fna",
      "fileType": "GENOMIC_NUCLEOTIDE_FASTA"
    }
  ]
},{
  "accession": "GCA_001503475.1",
  "files": [
    {
      "filePath": "GCA_001503475.1/GCA_001503475.1_ViralProj307923_genomic.fna",
      "fileType": "GENOMIC_NUCLEOTIDE_FASTA"
    }
  ]
},{
  "accession": "GCA_002605385.1",
  "files": [
    {
      "filePath": "GCA_002605385.1/GCA_002605385.1_ASM260538v1_genomic.fna",
      "fileType": "GENOMIC_NUCLEOTIDE_FASTA"
    }
  ]
},{
  "accession": "GCA_003544555.1",
  "files": [
    {
      "filePath": "GCA_003544555.1/GCA_003544555.1_ASM354455v1_genomic.fna",
      "fileType": "GENOMIC_NUCLEOTIDE_FASTA"
    }
  ]
},{
  "accession": "GCA_003544575.1",
  "files": [
    {
      "filePath": "GCA_003544575.1/GCA_003544575.1_ASM354457v1_genomic.fna",
      "fileType": "GENOMIC_NUCLEOTIDE_FASTA"
    }
  ]
},{
  "accession": "GCA_003544595.1",
  "files": [
    {
      "filePath": "GCA_003544595.1/GCA_003544595.1_ASM354459v1_genomic.fna",
      "fileType": "GENOMIC_NUCLEOTIDE_FASTA"
    }
  ]
},{
  "accession": "GCA_003544615.1",
  "files": [
    {
      "filePath": "GCA_003544615.1/GCA_003544615.1_ASM354461v1_genomic.fna",
      "fileType": "GENOMIC_NUCLEOTIDE_FASTA"
    }
  ]
},{
  "accession": "GCA_003544635.1",
  "files": [
    {
      "filePath": "GCA_003544635.1/GCA_003544635.1_ASM354463v1_genomic.fna",
      "fileType": "GENOMIC_NUCLEOTIDE_FASTA"
    }
  ]
},{
  "accession": "GCA_003544655.1",
  "files": [
    {
      "filePath": "GCA_003544655.1/GCA_003544655.1_ASM354465v1_genomic.fna",
      "fileType": "GENOMIC_NUCLEOTIDE_FASTA"
    }
  ]
},{
  "accession": "GCA_003544675.1",
  "files": [
    {
      "filePath": "GCA_003544675.1/GCA_003544675.1_ASM354467v1_genomic.fna",
      "fileType": "GENOMIC_NUCLEOTIDE_FASTA"
    }
  ]
},{
  "accession": "GCA_003544695.1",
  "files": [
    {
      "filePath": "GCA_003544695.1/GCA_003544695.1_ASM354469v1_genomic.fna",
      "fileType": "GENOMIC_NUCLEOTIDE_FASTA"
    }
  ]
},{
  "accession": "GCA_003544715.1",
  "files": [
    {
      "filePath": "GCA_003544715.1/GCA_003544715.1_ASM354471v1_genomic.fna",
      "fileType": "GENOMIC_NUCLEOTIDE_FASTA"
    }
  ]
},{
  "accession": "GCA_003544735.1",
  "files": [
    {
      "filePath": "GCA_003544735.1/GCA_003544735.1_ASM354473v1_genomic.fna",
      "fileType": "GENOMIC_NUCLEOTIDE_FASTA"
    }
  ]
},{
  "accession": "GCA_003544755.1",
  "files": [
    {
      "filePath": "GCA_003544755.1/GCA_003544755.1_ASM354475v1_genomic.fna",
      "fileType": "GENOMIC_NUCLEOTIDE_FASTA"
    }
  ]
},{
  "accession": "GCA_003544775.1",
  "files": [
    {
      "filePath": "GCA_003544775.1/GCA_003544775.1_ASM354477v1_genomic.fna",
      "fileType": "GENOMIC_NUCLEOTIDE_FASTA"
    }
  ]
},{
  "accession": "GCA_003544795.1",
  "files": [
    {
      "filePath": "GCA_003544795.1/GCA_003544795.1_ASM354479v1_genomic.fna",
      "fileType": "GENOMIC_NUCLEOTIDE_FASTA"
    }
  ]
},{
  "accession": "GCA_003781205.1",
  "files": [
    {
      "filePath": "GCA_003781205.1/GCA_003781205.1_ASM378120v1_genomic.fna",
      "fileType": "GENOMIC_NUCLEOTIDE_FASTA"
    }
  ]
},{
  "accession": "GCA_005890885.1",
  "files": [
    {
      "filePath": "GCA_005890885.1/GCA_005890885.1_ASM589088v1_genomic.fna",
      "fileType": "GENOMIC_NUCLEOTIDE_FASTA"
    }
  ]
},{
  "accession": "GCA_005890905.1",
  "files": [
    {
      "filePath": "GCA_005890905.1/GCA_005890905.1_ASM589090v1_genomic.fna",
      "fileType": "GENOMIC_NUCLEOTIDE_FASTA"
    }
  ]
},{
  "accession": "GCA_005890925.1",
  "files": [
    {
      "filePath": "GCA_005890925.1/GCA_005890925.1_ASM589092v1_genomic.fna",
      "fileType": "GENOMIC_NUCLEOTIDE_FASTA"
    }
  ]
},{
  "accession": "GCA_005890945.1",
  "files": [
    {
      "filePath": "GCA_005890945.1/GCA_005890945.1_ASM589094v1_genomic.fna",
      "fileType": "GENOMIC_NUCLEOTIDE_FASTA"
    }
  ]
},{
  "accession": "GCA_005890965.1",
  "files": [
    {
      "filePath": "GCA_005890965.1/GCA_005890965.1_ASM589096v1_genomic.fna",
      "fileType": "GENOMIC_NUCLEOTIDE_FASTA"
    }
  ]
},{
  "accession": "GCA_005890985.1",
  "files": [
    {
      "filePath": "GCA_005890985.1/GCA_005890985.1_ASM589098v1_genomic.fna",
      "fileType": "GENOMIC_NUCLEOTIDE_FASTA"
    }
  ]
},{
  "accession": "GCA_005891005.1",
  "files": [
    {
      "filePath": "GCA_005891005.1/GCA_005891005.1_ASM589100v1_genomic.fna",
      "fileType": "GENOMIC_NUCLEOTIDE_FASTA"
    }
  ]
},{
  "accession": "GCA_005891025.1",
  "files": [
    {
      "filePath": "GCA_005891025.1/GCA_005891025.1_ASM589102v1_genomic.fna",
      "fileType": "GENOMIC_NUCLEOTIDE_FASTA"
    }
  ]
},{
  "accession": "GCA_005891045.1",
  "files": [
    {
      "filePath": "GCA_005891045.1/GCA_005891045.1_ASM589104v1_genomic.fna",
      "fileType": "GENOMIC_NUCLEOTIDE_FASTA"
    }
  ]
},{
  "accession": "GCA_005891065.1",
  "files": [
    {
      "filePath": "GCA_005891065.1/GCA_005891065.1_ASM589106v1_genomic.fna",
      "fileType": "GENOMIC_NUCLEOTIDE_FASTA"
    }
  ]
},{
  "accession": "GCA_005891145.1",
  "files": [
    {
      "filePath": "GCA_005891145.1/GCA_005891145.1_ASM589114v1_genomic.fna",
      "fileType": "GENOMIC_NUCLEOTIDE_FASTA"
    }
  ]
},{
  "accession": "GCA_005891165.1",
  "files": [
    {
      "filePath": "GCA_005891165.1/GCA_005891165.1_ASM589116v1_genomic.fna",
      "fileType": "GENOMIC_NUCLEOTIDE_FASTA"
    }
  ]
},{
  "accession": "GCA_005891185.1",
  "files": [
    {
      "filePath": "GCA_005891185.1/GCA_005891185.1_ASM589118v1_genomic.fna",
      "fileType": "GENOMIC_NUCLEOTIDE_FASTA"
    }
  ]
},{
  "accession": "GCA_005891205.1",
  "files": [
    {
      "filePath": "GCA_005891205.1/GCA_005891205.1_ASM589120v1_genomic.fna",
      "fileType": "GENOMIC_NUCLEOTIDE_FASTA"
    }
  ]
},{
  "accession": "GCA_005891225.1",
  "files": [
    {
      "filePath": "GCA_005891225.1/GCA_005891225.1_ASM589122v1_genomic.fna",
      "fileType": "GENOMIC_NUCLEOTIDE_FASTA"
    }
  ]
},{
  "accession": "GCA_005891245.1",
  "files": [
    {
      "filePath": "GCA_005891245.1/GCA_005891245.1_ASM589124v1_genomic.fna",
      "fileType": "GENOMIC_NUCLEOTIDE_FASTA"
    }
  ]
},{
  "accession": "GCA_005891265.1",
  "files": [
    {
      "filePath": "GCA_005891265.1/GCA_005891265.1_ASM589126v1_genomic.fna",
      "fileType": "GENOMIC_NUCLEOTIDE_FASTA"
    }
  ]
},{
  "accession": "GCA_005891285.1",
  "files": [
    {
      "filePath": "GCA_005891285.1/GCA_005891285.1_ASM589128v1_genomic.fna",
      "fileType": "GENOMIC_NUCLEOTIDE_FASTA"
    }
  ]
},{
  "accession": "GCA_005891305.1",
  "files": [
    {
      "filePath": "GCA_005891305.1/GCA_005891305.1_ASM589130v1_genomic.fna",
      "fileType": "GENOMIC_NUCLEOTIDE_FASTA"
    }
  ]
},{
  "accession": "GCA_005891325.1",
  "files": [
    {
      "filePath": "GCA_005891325.1/GCA_005891325.1_ASM589132v1_genomic.fna",
      "fileType": "GENOMIC_NUCLEOTIDE_FASTA"
    }
  ]
},{
  "accession": "GCA_005891345.1",
  "files": [
    {
      "filePath": "GCA_005891345.1/GCA_005891345.1_ASM589134v1_genomic.fna",
      "fileType": "GENOMIC_NUCLEOTIDE_FASTA"
    }
  ]
},{
  "accession": "GCA_005891365.1",
  "files": [
    {
      "filePath": "GCA_005891365.1/GCA_005891365.1_ASM589136v1_genomic.fna",
      "fileType": "GENOMIC_NUCLEOTIDE_FASTA"
    }
  ]
},{
  "accession": "GCA_005891385.1",
  "files": [
    {
      "filePath": "GCA_005891385.1/GCA_005891385.1_ASM589138v1_genomic.fna",
      "fileType": "GENOMIC_NUCLEOTIDE_FASTA"
    }
  ]
},{
  "accession": "GCA_005891405.1",
  "files": [
    {
      "filePath": "GCA_005891405.1/GCA_005891405.1_ASM589140v1_genomic.fna",
      "fileType": "GENOMIC_NUCLEOTIDE_FASTA"
    }
  ]
},{
  "accession": "GCA_005891425.1",
  "files": [
    {
      "filePath": "GCA_005891425.1/GCA_005891425.1_ASM589142v1_genomic.fna",
      "fileType": "GENOMIC_NUCLEOTIDE_FASTA"
    }
  ]
},{
  "accession": "GCA_005891445.1",
  "files": [
    {
      "filePath": "GCA_005891445.1/GCA_005891445.1_ASM589144v1_genomic.fna",
      "fileType": "GENOMIC_NUCLEOTIDE_FASTA"
    }
  ]
},{
  "accession": "GCA_005891465.1",
  "files": [
    {
      "filePath": "GCA_005891465.1/GCA_005891465.1_ASM589146v1_genomic.fna",
      "fileType": "GENOMIC_NUCLEOTIDE_FASTA"
    }
  ]
},{
  "accession": "GCA_005891485.1",
  "files": [
    {
      "filePath": "GCA_005891485.1/GCA_005891485.1_ASM589148v1_genomic.fna",
      "fileType": "GENOMIC_NUCLEOTIDE_FASTA"
    }
  ]
},{
  "accession": "GCA_005891505.1",
  "files": [
    {
      "filePath": "GCA_005891505.1/GCA_005891505.1_ASM589150v1_genomic.fna",
      "fileType": "GENOMIC_NUCLEOTIDE_FASTA"
    }
  ]
},{
  "accession": "GCA_009431915.1",
  "files": [
    {
      "filePath": "GCA_009431915.1/GCA_009431915.1_ASM943191v1_genomic.fna",
      "fileType": "GENOMIC_NUCLEOTIDE_FASTA"
    }
  ]
},{
  "accession": "GCA_009667665.1",
  "files": [
    {
      "filePath": "GCA_009667665.1/GCA_009667665.1_ASM966766v1_genomic.fna",
      "fileType": "GENOMIC_NUCLEOTIDE_FASTA"
    }
  ]
},{
  "accession": "GCA_012594745.1",
  "files": [
    {
      "filePath": "GCA_012594745.1/GCA_012594745.1_ASM1259474v1_genomic.fna",
      "fileType": "GENOMIC_NUCLEOTIDE_FASTA"
    }
  ]
},{
  "accession": "GCA_012594815.1",
  "files": [
    {
      "filePath": "GCA_012594815.1/GCA_012594815.1_ASM1259481v1_genomic.fna",
      "fileType": "GENOMIC_NUCLEOTIDE_FASTA"
    }
  ]
},{
  "accession": "GCA_012594825.1",
  "files": [
    {
      "filePath": "GCA_012594825.1/GCA_012594825.1_ASM1259482v1_genomic.fna",
      "fileType": "GENOMIC_NUCLEOTIDE_FASTA"
    }
  ]
},{
  "accession": "GCA_012594855.1",
  "files": [
    {
      "filePath": "GCA_012594855.1/GCA_012594855.1_ASM1259485v1_genomic.fna",
      "fileType": "GENOMIC_NUCLEOTIDE_FASTA"
    }
  ]
},{
  "accession": "GCA_012599045.1",
  "files": [
    {
      "filePath": "GCA_012599045.1/GCA_012599045.1_ASM1259904v1_genomic.fna",
      "fileType": "GENOMIC_NUCLEOTIDE_FASTA"
    }
  ]
},{
  "accession": "GCA_012599065.1",
  "files": [
    {
      "filePath": "GCA_012599065.1/GCA_012599065.1_ASM1259906v1_genomic.fna",
      "fileType": "GENOMIC_NUCLEOTIDE_FASTA"
    }
  ]
},{
  "accession": "GCA_012599085.1",
  "files": [
    {
      "filePath": "GCA_012599085.1/GCA_012599085.1_ASM1259908v1_genomic.fna",
      "fileType": "GENOMIC_NUCLEOTIDE_FASTA"
    }
  ]
},{
  "accession": "GCA_012599095.1",
  "files": [
    {
      "filePath": "GCA_012599095.1/GCA_012599095.1_ASM1259909v1_genomic.fna",
      "fileType": "GENOMIC_NUCLEOTIDE_FASTA"
    }
  ]
},{
  "accession": "GCA_012599125.1",
  "files": [
    {
      "filePath": "GCA_012599125.1/GCA_012599125.1_ASM1259912v1_genomic.fna",
      "fileType": "GENOMIC_NUCLEOTIDE_FASTA"
    }
  ]
},{
  "accession": "GCA_012599135.1",
  "files": [
    {
      "filePath": "GCA_012599135.1/GCA_012599135.1_ASM1259913v1_genomic.fna",
      "fileType": "GENOMIC_NUCLEOTIDE_FASTA"
    }
  ]
},{
  "accession": "GCA_012599205.1",
  "files": [
    {
      "filePath": "GCA_012599205.1/GCA_012599205.1_ASM1259920v1_genomic.fna",
      "fileType": "GENOMIC_NUCLEOTIDE_FASTA"
    }
  ]
},{
  "accession": "GCA_012599215.1",
  "files": [
    {
      "filePath": "GCA_012599215.1/GCA_012599215.1_ASM1259921v1_genomic.fna",
      "fileType": "GENOMIC_NUCLEOTIDE_FASTA"
    }
  ]
},{
  "accession": "GCA_012599225.1",
  "files": [
    {
      "filePath": "GCA_012599225.1/GCA_012599225.1_ASM1259922v1_genomic.fna",
      "fileType": "GENOMIC_NUCLEOTIDE_FASTA"
    }
  ]
},{
  "accession": "GCA_012599235.1",
  "files": [
    {
      "filePath": "GCA_012599235.1/GCA_012599235.1_ASM1259923v1_genomic.fna",
      "fileType": "GENOMIC_NUCLEOTIDE_FASTA"
    }
  ]
},{
  "accession": "GCA_012599265.1",
  "files": [
    {
      "filePath": "GCA_012599265.1/GCA_012599265.1_ASM1259926v1_genomic.fna",
      "fileType": "GENOMIC_NUCLEOTIDE_FASTA"
    }
  ]
},{
  "accession": "GCA_012599275.1",
  "files": [
    {
      "filePath": "GCA_012599275.1/GCA_012599275.1_ASM1259927v1_genomic.fna",
      "fileType": "GENOMIC_NUCLEOTIDE_FASTA"
    }
  ]
},{
  "accession": "GCA_012599285.1",
  "files": [
    {
      "filePath": "GCA_012599285.1/GCA_012599285.1_ASM1259928v1_genomic.fna",
      "fileType": "GENOMIC_NUCLEOTIDE_FASTA"
    }
  ]
},{
  "accession": "GCA_012599315.1",
  "files": [
    {
      "filePath": "GCA_012599315.1/GCA_012599315.1_ASM1259931v1_genomic.fna",
      "fileType": "GENOMIC_NUCLEOTIDE_FASTA"
    }
  ]
},{
  "accession": "GCA_012599325.1",
  "files": [
    {
      "filePath": "GCA_012599325.1/GCA_012599325.1_ASM1259932v1_genomic.fna",
      "fileType": "GENOMIC_NUCLEOTIDE_FASTA"
    }
  ]
},{
  "accession": "GCA_012599335.1",
  "files": [
    {
      "filePath": "GCA_012599335.1/GCA_012599335.1_ASM1259933v1_genomic.fna",
      "fileType": "GENOMIC_NUCLEOTIDE_FASTA"
    }
  ]
},{
  "accession": "GCA_012599365.1",
  "files": [
    {
      "filePath": "GCA_012599365.1/GCA_012599365.1_ASM1259936v1_genomic.fna",
      "fileType": "GENOMIC_NUCLEOTIDE_FASTA"
    }
  ]
},{
  "accession": "GCA_012599415.1",
  "files": [
    {
      "filePath": "GCA_012599415.1/GCA_012599415.1_ASM1259941v1_genomic.fna",
      "fileType": "GENOMIC_NUCLEOTIDE_FASTA"
    }
  ]
},{
  "accession": "GCA_012599445.1",
  "files": [
    {
      "filePath": "GCA_012599445.1/GCA_012599445.1_ASM1259944v1_genomic.fna",
      "fileType": "GENOMIC_NUCLEOTIDE_FASTA"
    }
  ]
},{
  "accession": "GCA_012599455.1",
  "files": [
    {
      "filePath": "GCA_012599455.1/GCA_012599455.1_ASM1259945v1_genomic.fna",
      "fileType": "GENOMIC_NUCLEOTIDE_FASTA"
    }
  ]
},{
  "accession": "GCA_012599465.1",
  "files": [
    {
      "filePath": "GCA_012599465.1/GCA_012599465.1_ASM1259946v1_genomic.fna",
      "fileType": "GENOMIC_NUCLEOTIDE_FASTA"
    }
  ]
},{
  "accession": "GCA_012599495.1",
  "files": [
    {
      "filePath": "GCA_012599495.1/GCA_012599495.1_ASM1259949v1_genomic.fna",
      "fileType": "GENOMIC_NUCLEOTIDE_FASTA"
    }
  ]
},{
  "accession": "GCA_012599505.1",
  "files": [
    {
      "filePath": "GCA_012599505.1/GCA_012599505.1_ASM1259950v1_genomic.fna",
      "fileType": "GENOMIC_NUCLEOTIDE_FASTA"
    }
  ]
},{
  "accession": "GCA_012599535.1",
  "files": [
    {
      "filePath": "GCA_012599535.1/GCA_012599535.1_ASM1259953v1_genomic.fna",
      "fileType": "GENOMIC_NUCLEOTIDE_FASTA"
    }
  ]
},{
  "accession": "GCA_012599565.1",
  "files": [
    {
      "filePath": "GCA_012599565.1/GCA_012599565.1_ASM1259956v1_genomic.fna",
      "fileType": "GENOMIC_NUCLEOTIDE_FASTA"
    }
  ]
},{
  "accession": "GCA_012599575.1",
  "files": [
    {
      "filePath": "GCA_012599575.1/GCA_012599575.1_ASM1259957v1_genomic.fna",
      "fileType": "GENOMIC_NUCLEOTIDE_FASTA"
    }
  ]
},{
  "accession": "GCA_012599585.1",
  "files": [
    {
      "filePath": "GCA_012599585.1/GCA_012599585.1_ASM1259958v1_genomic.fna",
      "fileType": "GENOMIC_NUCLEOTIDE_FASTA"
    }
  ]
},{
  "accession": "GCA_012599635.1",
  "files": [
    {
      "filePath": "GCA_012599635.1/GCA_012599635.1_ASM1259963v1_genomic.fna",
      "fileType": "GENOMIC_NUCLEOTIDE_FASTA"
    }
  ]
},{
  "accession": "GCA_012599665.1",
  "files": [
    {
      "filePath": "GCA_012599665.1/GCA_012599665.1_ASM1259966v1_genomic.fna",
      "fileType": "GENOMIC_NUCLEOTIDE_FASTA"
    }
  ]
},{
  "accession": "GCA_012599695.1",
  "files": [
    {
      "filePath": "GCA_012599695.1/GCA_012599695.1_ASM1259969v1_genomic.fna",
      "fileType": "GENOMIC_NUCLEOTIDE_FASTA"
    }
  ]
},{
  "accession": "GCA_012599705.1",
  "files": [
    {
      "filePath": "GCA_012599705.1/GCA_012599705.1_ASM1259970v1_genomic.fna",
      "fileType": "GENOMIC_NUCLEOTIDE_FASTA"
    }
  ]
},{
  "accession": "GCA_012599715.1",
  "files": [
    {
      "filePath": "GCA_012599715.1/GCA_012599715.1_ASM1259971v1_genomic.fna",
      "fileType": "GENOMIC_NUCLEOTIDE_FASTA"
    }
  ]
},{
  "accession": "GCA_012599745.1",
  "files": [
    {
      "filePath": "GCA_012599745.1/GCA_012599745.1_ASM1259974v1_genomic.fna",
      "fileType": "GENOMIC_NUCLEOTIDE_FASTA"
    }
  ]
},{
  "accession": "GCA_012599755.1",
  "files": [
    {
      "filePath": "GCA_012599755.1/GCA_012599755.1_ASM1259975v1_genomic.fna",
      "fileType": "GENOMIC_NUCLEOTIDE_FASTA"
    }
  ]
},{
  "accession": "GCA_012599785.1",
  "files": [
    {
      "filePath": "GCA_012599785.1/GCA_012599785.1_ASM1259978v1_genomic.fna",
      "fileType": "GENOMIC_NUCLEOTIDE_FASTA"
    }
  ]
},{
  "accession": "GCA_012599795.1",
  "files": [
    {
      "filePath": "GCA_012599795.1/GCA_012599795.1_ASM1259979v1_genomic.fna",
      "fileType": "GENOMIC_NUCLEOTIDE_FASTA"
    }
  ]
},{
  "accession": "GCA_012599805.1",
  "files": [
    {
      "filePath": "GCA_012599805.1/GCA_012599805.1_ASM1259980v1_genomic.fna",
      "fileType": "GENOMIC_NUCLEOTIDE_FASTA"
    }
  ]
},{
  "accession": "GCA_012599845.1",
  "files": [
    {
      "filePath": "GCA_012599845.1/GCA_012599845.1_ASM1259984v1_genomic.fna",
      "fileType": "GENOMIC_NUCLEOTIDE_FASTA"
    }
  ]
},{
  "accession": "GCA_012599865.1",
  "files": [
    {
      "filePath": "GCA_012599865.1/GCA_012599865.1_ASM1259986v1_genomic.fna",
      "fileType": "GENOMIC_NUCLEOTIDE_FASTA"
    }
  ]
},{
  "accession": "GCA_012599925.1",
  "files": [
    {
      "filePath": "GCA_012599925.1/GCA_012599925.1_ASM1259992v1_genomic.fna",
      "fileType": "GENOMIC_NUCLEOTIDE_FASTA"
    }
  ]
},{
  "accession": "GCA_012599935.1",
  "files": [
    {
      "filePath": "GCA_012599935.1/GCA_012599935.1_ASM1259993v1_genomic.fna",
      "fileType": "GENOMIC_NUCLEOTIDE_FASTA"
    }
  ]
},{
  "accession": "GCA_012599965.1",
  "files": [
    {
      "filePath": "GCA_012599965.1/GCA_012599965.1_ASM1259996v1_genomic.fna",
      "fileType": "GENOMIC_NUCLEOTIDE_FASTA"
    }
  ]
},{
  "accession": "GCA_012599975.1",
  "files": [
    {
      "filePath": "GCA_012599975.1/GCA_012599975.1_ASM1259997v1_genomic.fna",
      "fileType": "GENOMIC_NUCLEOTIDE_FASTA"
    }
  ]
},{
  "accession": "GCA_012599985.1",
  "files": [
    {
      "filePath": "GCA_012599985.1/GCA_012599985.1_ASM1259998v1_genomic.fna",
      "fileType": "GENOMIC_NUCLEOTIDE_FASTA"
    }
  ]
},{
  "accession": "GCA_012599995.1",
  "files": [
    {
      "filePath": "GCA_012599995.1/GCA_012599995.1_ASM1259999v1_genomic.fna",
      "fileType": "GENOMIC_NUCLEOTIDE_FASTA"
    }
  ]
},{
  "accession": "GCA_012600025.1",
  "files": [
    {
      "filePath": "GCA_012600025.1/GCA_012600025.1_ASM1260002v1_genomic.fna",
      "fileType": "GENOMIC_NUCLEOTIDE_FASTA"
    }
  ]
},{
  "accession": "GCA_012600055.1",
  "files": [
    {
      "filePath": "GCA_012600055.1/GCA_012600055.1_ASM1260005v1_genomic.fna",
      "fileType": "GENOMIC_NUCLEOTIDE_FASTA"
    }
  ]
},{
  "accession": "GCA_012600085.1",
  "files": [
    {
      "filePath": "GCA_012600085.1/GCA_012600085.1_ASM1260008v1_genomic.fna",
      "fileType": "GENOMIC_NUCLEOTIDE_FASTA"
    }
  ]
},{
  "accession": "GCA_012600095.1",
  "files": [
    {
      "filePath": "GCA_012600095.1/GCA_012600095.1_ASM1260009v1_genomic.fna",
      "fileType": "GENOMIC_NUCLEOTIDE_FASTA"
    }
  ]
},{
  "accession": "GCA_012600105.1",
  "files": [
    {
      "filePath": "GCA_012600105.1/GCA_012600105.1_ASM1260010v1_genomic.fna",
      "fileType": "GENOMIC_NUCLEOTIDE_FASTA"
    }
  ]
},{
  "accession": "GCA_012604375.1",
  "files": [
    {
      "filePath": "GCA_012604375.1/GCA_012604375.1_ASM1260437v1_genomic.fna",
      "fileType": "GENOMIC_NUCLEOTIDE_FASTA"
    }
  ]
},{
  "accession": "GCA_012604425.1",
  "files": [
    {
      "filePath": "GCA_012604425.1/GCA_012604425.1_ASM1260442v1_genomic.fna",
      "fileType": "GENOMIC_NUCLEOTIDE_FASTA"
    }
  ]
},{
  "accession": "GCA_012604435.1",
  "files": [
    {
      "filePath": "GCA_012604435.1/GCA_012604435.1_ASM1260443v1_genomic.fna",
      "fileType": "GENOMIC_NUCLEOTIDE_FASTA"
    }
  ]
},{
  "accession": "GCA_012604445.1",
  "files": [
    {
      "filePath": "GCA_012604445.1/GCA_012604445.1_ASM1260444v1_genomic.fna",
      "fileType": "GENOMIC_NUCLEOTIDE_FASTA"
    }
  ]
},{
  "accession": "GCA_012604475.1",
  "files": [
    {
      "filePath": "GCA_012604475.1/GCA_012604475.1_ASM1260447v1_genomic.fna",
      "fileType": "GENOMIC_NUCLEOTIDE_FASTA"
    }
  ]
},{
  "accession": "GCA_012604505.1",
  "files": [
    {
      "filePath": "GCA_012604505.1/GCA_012604505.1_ASM1260450v1_genomic.fna",
      "fileType": "GENOMIC_NUCLEOTIDE_FASTA"
    }
  ]
},{
  "accession": "GCA_012604535.1",
  "files": [
    {
      "filePath": "GCA_012604535.1/GCA_012604535.1_ASM1260453v1_genomic.fna",
      "fileType": "GENOMIC_NUCLEOTIDE_FASTA"
    }
  ]
},{
  "accession": "GCA_012604565.1",
  "files": [
    {
      "filePath": "GCA_012604565.1/GCA_012604565.1_ASM1260456v1_genomic.fna",
      "fileType": "GENOMIC_NUCLEOTIDE_FASTA"
    }
  ]
},{
  "accession": "GCA_012604595.1",
  "files": [
    {
      "filePath": "GCA_012604595.1/GCA_012604595.1_ASM1260459v1_genomic.fna",
      "fileType": "GENOMIC_NUCLEOTIDE_FASTA"
    }
  ]
},{
  "accession": "GCA_012604605.1",
  "files": [
    {
      "filePath": "GCA_012604605.1/GCA_012604605.1_ASM1260460v1_genomic.fna",
      "fileType": "GENOMIC_NUCLEOTIDE_FASTA"
    }
  ]
},{
  "accession": "GCA_012604635.1",
  "files": [
    {
      "filePath": "GCA_012604635.1/GCA_012604635.1_ASM1260463v1_genomic.fna",
      "fileType": "GENOMIC_NUCLEOTIDE_FASTA"
    }
  ]
},{
  "accession": "GCA_012604665.1",
  "files": [
    {
      "filePath": "GCA_012604665.1/GCA_012604665.1_ASM1260466v1_genomic.fna",
      "fileType": "GENOMIC_NUCLEOTIDE_FASTA"
    }
  ]
},{
  "accession": "GCA_012604675.1",
  "files": [
    {
      "filePath": "GCA_012604675.1/GCA_012604675.1_ASM1260467v1_genomic.fna",
      "fileType": "GENOMIC_NUCLEOTIDE_FASTA"
    }
  ]
},{
  "accession": "GCA_012604685.1",
  "files": [
    {
      "filePath": "GCA_012604685.1/GCA_012604685.1_ASM1260468v1_genomic.fna",
      "fileType": "GENOMIC_NUCLEOTIDE_FASTA"
    }
  ]
},{
  "accession": "GCA_012604695.1",
  "files": [
    {
      "filePath": "GCA_012604695.1/GCA_012604695.1_ASM1260469v1_genomic.fna",
      "fileType": "GENOMIC_NUCLEOTIDE_FASTA"
    }
  ]
},{
  "accession": "GCA_012604705.1",
  "files": [
    {
      "filePath": "GCA_012604705.1/GCA_012604705.1_ASM1260470v1_genomic.fna",
      "fileType": "GENOMIC_NUCLEOTIDE_FASTA"
    }
  ]
},{
  "accession": "GCA_012604755.1",
  "files": [
    {
      "filePath": "GCA_012604755.1/GCA_012604755.1_ASM1260475v1_genomic.fna",
      "fileType": "GENOMIC_NUCLEOTIDE_FASTA"
    }
  ]
},{
  "accession": "GCA_012604785.1",
  "files": [
    {
      "filePath": "GCA_012604785.1/GCA_012604785.1_ASM1260478v1_genomic.fna",
      "fileType": "GENOMIC_NUCLEOTIDE_FASTA"
    }
  ]
},{
  "accession": "GCA_012604815.1",
  "files": [
    {
      "filePath": "GCA_012604815.1/GCA_012604815.1_ASM1260481v1_genomic.fna",
      "fileType": "GENOMIC_NUCLEOTIDE_FASTA"
    }
  ]
},{
  "accession": "GCA_012604825.1",
  "files": [
    {
      "filePath": "GCA_012604825.1/GCA_012604825.1_ASM1260482v1_genomic.fna",
      "fileType": "GENOMIC_NUCLEOTIDE_FASTA"
    }
  ]
},{
  "accession": "GCA_012604855.1",
  "files": [
    {
      "filePath": "GCA_012604855.1/GCA_012604855.1_ASM1260485v1_genomic.fna",
      "fileType": "GENOMIC_NUCLEOTIDE_FASTA"
    }
  ]
},{
  "accession": "GCA_012604865.1",
  "files": [
    {
      "filePath": "GCA_012604865.1/GCA_012604865.1_ASM1260486v1_genomic.fna",
      "fileType": "GENOMIC_NUCLEOTIDE_FASTA"
    }
  ]
},{
  "accession": "GCA_012604875.1",
  "files": [
    {
      "filePath": "GCA_012604875.1/GCA_012604875.1_ASM1260487v1_genomic.fna",
      "fileType": "GENOMIC_NUCLEOTIDE_FASTA"
    }
  ]
},{
  "accession": "GCA_012604885.1",
  "files": [
    {
      "filePath": "GCA_012604885.1/GCA_012604885.1_ASM1260488v1_genomic.fna",
      "fileType": "GENOMIC_NUCLEOTIDE_FASTA"
    }
  ]
},{
  "accession": "GCA_012604925.1",
  "files": [
    {
      "filePath": "GCA_012604925.1/GCA_012604925.1_ASM1260492v1_genomic.fna",
      "fileType": "GENOMIC_NUCLEOTIDE_FASTA"
    }
  ]
},{
  "accession": "GCA_012604945.1",
  "files": [
    {
      "filePath": "GCA_012604945.1/GCA_012604945.1_ASM1260494v1_genomic.fna",
      "fileType": "GENOMIC_NUCLEOTIDE_FASTA"
    }
  ]
},{
  "accession": "GCA_012604955.1",
  "files": [
    {
      "filePath": "GCA_012604955.1/GCA_012604955.1_ASM1260495v1_genomic.fna",
      "fileType": "GENOMIC_NUCLEOTIDE_FASTA"
    }
  ]
},{
  "accession": "GCA_012604985.1",
  "files": [
    {
      "filePath": "GCA_012604985.1/GCA_012604985.1_ASM1260498v1_genomic.fna",
      "fileType": "GENOMIC_NUCLEOTIDE_FASTA"
    }
  ]
},{
  "accession": "GCA_012604995.1",
  "files": [
    {
      "filePath": "GCA_012604995.1/GCA_012604995.1_ASM1260499v1_genomic.fna",
      "fileType": "GENOMIC_NUCLEOTIDE_FASTA"
    }
  ]
},{
  "accession": "GCA_012605025.1",
  "files": [
    {
      "filePath": "GCA_012605025.1/GCA_012605025.1_ASM1260502v1_genomic.fna",
      "fileType": "GENOMIC_NUCLEOTIDE_FASTA"
    }
  ]
},{
  "accession": "GCA_012605055.1",
  "files": [
    {
      "filePath": "GCA_012605055.1/GCA_012605055.1_ASM1260505v1_genomic.fna",
      "fileType": "GENOMIC_NUCLEOTIDE_FASTA"
    }
  ]
},{
  "accession": "GCA_012605105.1",
  "files": [
    {
      "filePath": "GCA_012605105.1/GCA_012605105.1_ASM1260510v1_genomic.fna",
      "fileType": "GENOMIC_NUCLEOTIDE_FASTA"
    }
  ]
},{
  "accession": "GCA_012605115.1",
  "files": [
    {
      "filePath": "GCA_012605115.1/GCA_012605115.1_ASM1260511v1_genomic.fna",
      "fileType": "GENOMIC_NUCLEOTIDE_FASTA"
    }
  ]
},{
  "accession": "GCA_012605145.1",
  "files": [
    {
      "filePath": "GCA_012605145.1/GCA_012605145.1_ASM1260514v1_genomic.fna",
      "fileType": "GENOMIC_NUCLEOTIDE_FASTA"
    }
  ]
},{
  "accession": "GCA_012605155.1",
  "files": [
    {
      "filePath": "GCA_012605155.1/GCA_012605155.1_ASM1260515v1_genomic.fna",
      "fileType": "GENOMIC_NUCLEOTIDE_FASTA"
    }
  ]
},{
  "accession": "GCA_012605185.1",
  "files": [
    {
      "filePath": "GCA_012605185.1/GCA_012605185.1_ASM1260518v1_genomic.fna",
      "fileType": "GENOMIC_NUCLEOTIDE_FASTA"
    }
  ]
},{
  "accession": "GCA_012605195.1",
  "files": [
    {
      "filePath": "GCA_012605195.1/GCA_012605195.1_ASM1260519v1_genomic.fna",
      "fileType": "GENOMIC_NUCLEOTIDE_FASTA"
    }
  ]
},{
  "accession": "GCA_012605235.1",
  "files": [
    {
      "filePath": "GCA_012605235.1/GCA_012605235.1_ASM1260523v1_genomic.fna",
      "fileType": "GENOMIC_NUCLEOTIDE_FASTA"
    }
  ]
},{
  "accession": "GCA_012605255.1",
  "files": [
    {
      "filePath": "GCA_012605255.1/GCA_012605255.1_ASM1260525v1_genomic.fna",
      "fileType": "GENOMIC_NUCLEOTIDE_FASTA"
    }
  ]
},{
  "accession": "GCA_012605265.1",
  "files": [
    {
      "filePath": "GCA_012605265.1/GCA_012605265.1_ASM1260526v1_genomic.fna",
      "fileType": "GENOMIC_NUCLEOTIDE_FASTA"
    }
  ]
},{
  "accession": "GCA_012605275.1",
  "files": [
    {
      "filePath": "GCA_012605275.1/GCA_012605275.1_ASM1260527v1_genomic.fna",
      "fileType": "GENOMIC_NUCLEOTIDE_FASTA"
    }
  ]
},{
  "accession": "GCA_012605305.1",
  "files": [
    {
      "filePath": "GCA_012605305.1/GCA_012605305.1_ASM1260530v1_genomic.fna",
      "fileType": "GENOMIC_NUCLEOTIDE_FASTA"
    }
  ]
},{
  "accession": "GCA_012605335.1",
  "files": [
    {
      "filePath": "GCA_012605335.1/GCA_012605335.1_ASM1260533v1_genomic.fna",
      "fileType": "GENOMIC_NUCLEOTIDE_FASTA"
    }
  ]
},{
  "accession": "GCA_012605345.1",
  "files": [
    {
      "filePath": "GCA_012605345.1/GCA_012605345.1_ASM1260534v1_genomic.fna",
      "fileType": "GENOMIC_NUCLEOTIDE_FASTA"
    }
  ]
},{
  "accession": "GCA_012605395.1",
  "files": [
    {
      "filePath": "GCA_012605395.1/GCA_012605395.1_ASM1260539v1_genomic.fna",
      "fileType": "GENOMIC_NUCLEOTIDE_FASTA"
    }
  ]
},{
  "accession": "GCA_012605405.1",
  "files": [
    {
      "filePath": "GCA_012605405.1/GCA_012605405.1_ASM1260540v1_genomic.fna",
      "fileType": "GENOMIC_NUCLEOTIDE_FASTA"
    }
  ]
},{
  "accession": "GCA_012605435.1",
  "files": [
    {
      "filePath": "GCA_012605435.1/GCA_012605435.1_ASM1260543v1_genomic.fna",
      "fileType": "GENOMIC_NUCLEOTIDE_FASTA"
    }
  ]
},{
  "accession": "GCA_012605445.1",
  "files": [
    {
      "filePath": "GCA_012605445.1/GCA_012605445.1_ASM1260544v1_genomic.fna",
      "fileType": "GENOMIC_NUCLEOTIDE_FASTA"
    }
  ]
},{
  "accession": "GCA_012605455.1",
  "files": [
    {
      "filePath": "GCA_012605455.1/GCA_012605455.1_ASM1260545v1_genomic.fna",
      "fileType": "GENOMIC_NUCLEOTIDE_FASTA"
    }
  ]
},{
  "accession": "GCA_012605475.1",
  "files": [
    {
      "filePath": "GCA_012605475.1/GCA_012605475.1_ASM1260547v1_genomic.fna",
      "fileType": "GENOMIC_NUCLEOTIDE_FASTA"
    }
  ]
},{
  "accession": "GCA_012609575.1",
  "files": [
    {
      "filePath": "GCA_012609575.1/GCA_012609575.1_ASM1260957v1_genomic.fna",
      "fileType": "GENOMIC_NUCLEOTIDE_FASTA"
    }
  ]
},{
  "accession": "GCA_012609585.1",
  "files": [
    {
      "filePath": "GCA_012609585.1/GCA_012609585.1_ASM1260958v1_genomic.fna",
      "fileType": "GENOMIC_NUCLEOTIDE_FASTA"
    }
  ]
},{
  "accession": "GCA_012609595.1",
  "files": [
    {
      "filePath": "GCA_012609595.1/GCA_012609595.1_ASM1260959v1_genomic.fna",
      "fileType": "GENOMIC_NUCLEOTIDE_FASTA"
    }
  ]
},{
  "accession": "GCA_012609625.1",
  "files": [
    {
      "filePath": "GCA_012609625.1/GCA_012609625.1_ASM1260962v1_genomic.fna",
      "fileType": "GENOMIC_NUCLEOTIDE_FASTA"
    }
  ]
},{
  "accession": "GCA_012609655.1",
  "files": [
    {
      "filePath": "GCA_012609655.1/GCA_012609655.1_ASM1260965v1_genomic.fna",
      "fileType": "GENOMIC_NUCLEOTIDE_FASTA"
    }
  ]
},{
  "accession": "GCA_012609685.1",
  "files": [
    {
      "filePath": "GCA_012609685.1/GCA_012609685.1_ASM1260968v1_genomic.fna",
      "fileType": "GENOMIC_NUCLEOTIDE_FASTA"
    }
  ]
},{
  "accession": "GCA_012609725.1",
  "files": [
    {
      "filePath": "GCA_012609725.1/GCA_012609725.1_ASM1260972v1_genomic.fna",
      "fileType": "GENOMIC_NUCLEOTIDE_FASTA"
    }
  ]
},{
  "accession": "GCA_012609765.1",
  "files": [
    {
      "filePath": "GCA_012609765.1/GCA_012609765.1_ASM1260976v1_genomic.fna",
      "fileType": "GENOMIC_NUCLEOTIDE_FASTA"
    }
  ]
},{
  "accession": "GCA_012609795.1",
  "files": [
    {
      "filePath": "GCA_012609795.1/GCA_012609795.1_ASM1260979v1_genomic.fna",
      "fileType": "GENOMIC_NUCLEOTIDE_FASTA"
    }
  ]
},{
  "accession": "GCA_012609805.1",
  "files": [
    {
      "filePath": "GCA_012609805.1/GCA_012609805.1_ASM1260980v1_genomic.fna",
      "fileType": "GENOMIC_NUCLEOTIDE_FASTA"
    }
  ]
},{
  "accession": "GCA_012609835.1",
  "files": [
    {
      "filePath": "GCA_012609835.1/GCA_012609835.1_ASM1260983v1_genomic.fna",
      "fileType": "GENOMIC_NUCLEOTIDE_FASTA"
    }
  ]
},{
  "accession": "GCA_012609845.1",
  "files": [
    {
      "filePath": "GCA_012609845.1/GCA_012609845.1_ASM1260984v1_genomic.fna",
      "fileType": "GENOMIC_NUCLEOTIDE_FASTA"
    }
  ]
},{
  "accession": "GCA_012609855.1",
  "files": [
    {
      "filePath": "GCA_012609855.1/GCA_012609855.1_ASM1260985v1_genomic.fna",
      "fileType": "GENOMIC_NUCLEOTIDE_FASTA"
    }
  ]
},{
  "accession": "GCA_012609875.1",
  "files": [
    {
      "filePath": "GCA_012609875.1/GCA_012609875.1_ASM1260987v1_genomic.fna",
      "fileType": "GENOMIC_NUCLEOTIDE_FASTA"
    }
  ]
},{
  "accession": "GCA_012609895.1",
  "files": [
    {
      "filePath": "GCA_012609895.1/GCA_012609895.1_ASM1260989v1_genomic.fna",
      "fileType": "GENOMIC_NUCLEOTIDE_FASTA"
    }
  ]
},{
  "accession": "GCA_012609905.1",
  "files": [
    {
      "filePath": "GCA_012609905.1/GCA_012609905.1_ASM1260990v1_genomic.fna",
      "fileType": "GENOMIC_NUCLEOTIDE_FASTA"
    }
  ]
},{
  "accession": "GCA_012609975.1",
  "files": [
    {
      "filePath": "GCA_012609975.1/GCA_012609975.1_ASM1260997v1_genomic.fna",
      "fileType": "GENOMIC_NUCLEOTIDE_FASTA"
    }
  ]
},{
  "accession": "GCA_012610005.1",
  "files": [
    {
      "filePath": "GCA_012610005.1/GCA_012610005.1_ASM1261000v1_genomic.fna",
      "fileType": "GENOMIC_NUCLEOTIDE_FASTA"
    }
  ]
},{
  "accession": "GCA_012610035.1",
  "files": [
    {
      "filePath": "GCA_012610035.1/GCA_012610035.1_ASM1261003v1_genomic.fna",
      "fileType": "GENOMIC_NUCLEOTIDE_FASTA"
    }
  ]
},{
  "accession": "GCA_012610045.1",
  "files": [
    {
      "filePath": "GCA_012610045.1/GCA_012610045.1_ASM1261004v1_genomic.fna",
      "fileType": "GENOMIC_NUCLEOTIDE_FASTA"
    }
  ]
},{
  "accession": "GCA_012610055.1",
  "files": [
    {
      "filePath": "GCA_012610055.1/GCA_012610055.1_ASM1261005v1_genomic.fna",
      "fileType": "GENOMIC_NUCLEOTIDE_FASTA"
    }
  ]
},{
  "accession": "GCA_012610065.1",
  "files": [
    {
      "filePath": "GCA_012610065.1/GCA_012610065.1_ASM1261006v1_genomic.fna",
      "fileType": "GENOMIC_NUCLEOTIDE_FASTA"
    }
  ]
},{
  "accession": "GCA_012610115.1",
  "files": [
    {
      "filePath": "GCA_012610115.1/GCA_012610115.1_ASM1261011v1_genomic.fna",
      "fileType": "GENOMIC_NUCLEOTIDE_FASTA"
    }
  ]
},{
  "accession": "GCA_012610125.1",
  "files": [
    {
      "filePath": "GCA_012610125.1/GCA_012610125.1_ASM1261012v1_genomic.fna",
      "fileType": "GENOMIC_NUCLEOTIDE_FASTA"
    }
  ]
},{
  "accession": "GCA_012610135.1",
  "files": [
    {
      "filePath": "GCA_012610135.1/GCA_012610135.1_ASM1261013v1_genomic.fna",
      "fileType": "GENOMIC_NUCLEOTIDE_FASTA"
    }
  ]
},{
  "accession": "GCA_012610145.1",
  "files": [
    {
      "filePath": "GCA_012610145.1/GCA_012610145.1_ASM1261014v1_genomic.fna",
      "fileType": "GENOMIC_NUCLEOTIDE_FASTA"
    }
  ]
},{
  "accession": "GCA_012610155.1",
  "files": [
    {
      "filePath": "GCA_012610155.1/GCA_012610155.1_ASM1261015v1_genomic.fna",
      "fileType": "GENOMIC_NUCLEOTIDE_FASTA"
    }
  ]
},{
  "accession": "GCA_012610165.1",
  "files": [
    {
      "filePath": "GCA_012610165.1/GCA_012610165.1_ASM1261016v1_genomic.fna",
      "fileType": "GENOMIC_NUCLEOTIDE_FASTA"
    }
  ]
},{
  "accession": "GCA_012610255.1",
  "files": [
    {
      "filePath": "GCA_012610255.1/GCA_012610255.1_ASM1261025v1_genomic.fna",
      "fileType": "GENOMIC_NUCLEOTIDE_FASTA"
    }
  ]
},{
  "accession": "GCA_012610265.1",
  "files": [
    {
      "filePath": "GCA_012610265.1/GCA_012610265.1_ASM1261026v1_genomic.fna",
      "fileType": "GENOMIC_NUCLEOTIDE_FASTA"
    }
  ]
},{
  "accession": "GCA_012610275.1",
  "files": [
    {
      "filePath": "GCA_012610275.1/GCA_012610275.1_ASM1261027v1_genomic.fna",
      "fileType": "GENOMIC_NUCLEOTIDE_FASTA"
    }
  ]
},{
  "accession": "GCA_012610285.1",
  "files": [
    {
      "filePath": "GCA_012610285.1/GCA_012610285.1_ASM1261028v1_genomic.fna",
      "fileType": "GENOMIC_NUCLEOTIDE_FASTA"
    }
  ]
},{
  "accession": "GCA_012610295.1",
  "files": [
    {
      "filePath": "GCA_012610295.1/GCA_012610295.1_ASM1261029v1_genomic.fna",
      "fileType": "GENOMIC_NUCLEOTIDE_FASTA"
    }
  ]
},{
  "accession": "GCA_012610325.1",
  "files": [
    {
      "filePath": "GCA_012610325.1/GCA_012610325.1_ASM1261032v1_genomic.fna",
      "fileType": "GENOMIC_NUCLEOTIDE_FASTA"
    }
  ]
},{
  "accession": "GCA_012610335.1",
  "files": [
    {
      "filePath": "GCA_012610335.1/GCA_012610335.1_ASM1261033v1_genomic.fna",
      "fileType": "GENOMIC_NUCLEOTIDE_FASTA"
    }
  ]
},{
  "accession": "GCA_012610385.1",
  "files": [
    {
      "filePath": "GCA_012610385.1/GCA_012610385.1_ASM1261038v1_genomic.fna",
      "fileType": "GENOMIC_NUCLEOTIDE_FASTA"
    }
  ]
},{
  "accession": "GCA_012610395.1",
  "files": [
    {
      "filePath": "GCA_012610395.1/GCA_012610395.1_ASM1261039v1_genomic.fna",
      "fileType": "GENOMIC_NUCLEOTIDE_FASTA"
    }
  ]
},{
  "accession": "GCA_012610405.1",
  "files": [
    {
      "filePath": "GCA_012610405.1/GCA_012610405.1_ASM1261040v1_genomic.fna",
      "fileType": "GENOMIC_NUCLEOTIDE_FASTA"
    }
  ]
},{
  "accession": "GCA_012610475.1",
  "files": [
    {
      "filePath": "GCA_012610475.1/GCA_012610475.1_ASM1261047v1_genomic.fna",
      "fileType": "GENOMIC_NUCLEOTIDE_FASTA"
    }
  ]
},{
  "accession": "GCA_012610485.1",
  "files": [
    {
      "filePath": "GCA_012610485.1/GCA_012610485.1_ASM1261048v1_genomic.fna",
      "fileType": "GENOMIC_NUCLEOTIDE_FASTA"
    }
  ]
},{
  "accession": "GCA_012610495.1",
  "files": [
    {
      "filePath": "GCA_012610495.1/GCA_012610495.1_ASM1261049v1_genomic.fna",
      "fileType": "GENOMIC_NUCLEOTIDE_FASTA"
    }
  ]
},{
  "accession": "GCA_012610525.1",
  "files": [
    {
      "filePath": "GCA_012610525.1/GCA_012610525.1_ASM1261052v1_genomic.fna",
      "fileType": "GENOMIC_NUCLEOTIDE_FASTA"
    }
  ]
},{
  "accession": "GCA_012610535.1",
  "files": [
    {
      "filePath": "GCA_012610535.1/GCA_012610535.1_ASM1261053v1_genomic.fna",
      "fileType": "GENOMIC_NUCLEOTIDE_FASTA"
    }
  ]
},{
  "accession": "GCA_012610545.1",
  "files": [
    {
      "filePath": "GCA_012610545.1/GCA_012610545.1_ASM1261054v1_genomic.fna",
      "fileType": "GENOMIC_NUCLEOTIDE_FASTA"
    }
  ]
},{
  "accession": "GCA_012610575.1",
  "files": [
    {
      "filePath": "GCA_012610575.1/GCA_012610575.1_ASM1261057v1_genomic.fna",
      "fileType": "GENOMIC_NUCLEOTIDE_FASTA"
    }
  ]
},{
  "accession": "GCA_012610585.1",
  "files": [
    {
      "filePath": "GCA_012610585.1/GCA_012610585.1_ASM1261058v1_genomic.fna",
      "fileType": "GENOMIC_NUCLEOTIDE_FASTA"
    }
  ]
},{
  "accession": "GCA_012610625.1",
  "files": [
    {
      "filePath": "GCA_012610625.1/GCA_012610625.1_ASM1261062v1_genomic.fna",
      "fileType": "GENOMIC_NUCLEOTIDE_FASTA"
    }
  ]
},{
  "accession": "GCA_012610645.1",
  "files": [
    {
      "filePath": "GCA_012610645.1/GCA_012610645.1_ASM1261064v1_genomic.fna",
      "fileType": "GENOMIC_NUCLEOTIDE_FASTA"
    }
  ]
},{
  "accession": "GCA_012610655.1",
  "files": [
    {
      "filePath": "GCA_012610655.1/GCA_012610655.1_ASM1261065v1_genomic.fna",
      "fileType": "GENOMIC_NUCLEOTIDE_FASTA"
    }
  ]
},{
  "accession": "GCA_012615295.1",
  "files": [
    {
      "filePath": "GCA_012615295.1/GCA_012615295.1_ASM1261529v1_genomic.fna",
      "fileType": "GENOMIC_NUCLEOTIDE_FASTA"
    }
  ]
},{
  "accession": "GCA_012615315.1",
  "files": [
    {
      "filePath": "GCA_012615315.1/GCA_012615315.1_ASM1261531v1_genomic.fna",
      "fileType": "GENOMIC_NUCLEOTIDE_FASTA"
    }
  ]
},{
  "accession": "GCA_012615325.1",
  "files": [
    {
      "filePath": "GCA_012615325.1/GCA_012615325.1_ASM1261532v1_genomic.fna",
      "fileType": "GENOMIC_NUCLEOTIDE_FASTA"
    }
  ]
},{
  "accession": "GCA_012615355.1",
  "files": [
    {
      "filePath": "GCA_012615355.1/GCA_012615355.1_ASM1261535v1_genomic.fna",
      "fileType": "GENOMIC_NUCLEOTIDE_FASTA"
    }
  ]
},{
  "accession": "GCA_012615385.1",
  "files": [
    {
      "filePath": "GCA_012615385.1/GCA_012615385.1_ASM1261538v1_genomic.fna",
      "fileType": "GENOMIC_NUCLEOTIDE_FASTA"
    }
  ]
},{
  "accession": "GCA_012615415.1",
  "files": [
    {
      "filePath": "GCA_012615415.1/GCA_012615415.1_ASM1261541v1_genomic.fna",
      "fileType": "GENOMIC_NUCLEOTIDE_FASTA"
    }
  ]
},{
  "accession": "GCA_012615445.1",
  "files": [
    {
      "filePath": "GCA_012615445.1/GCA_012615445.1_ASM1261544v1_genomic.fna",
      "fileType": "GENOMIC_NUCLEOTIDE_FASTA"
    }
  ]
},{
  "accession": "GCA_012615455.1",
  "files": [
    {
      "filePath": "GCA_012615455.1/GCA_012615455.1_ASM1261545v1_genomic.fna",
      "fileType": "GENOMIC_NUCLEOTIDE_FASTA"
    }
  ]
},{
  "accession": "GCA_012615505.1",
  "files": [
    {
      "filePath": "GCA_012615505.1/GCA_012615505.1_ASM1261550v1_genomic.fna",
      "fileType": "GENOMIC_NUCLEOTIDE_FASTA"
    }
  ]
},{
  "accession": "GCA_012615515.1",
  "files": [
    {
      "filePath": "GCA_012615515.1/GCA_012615515.1_ASM1261551v1_genomic.fna",
      "fileType": "GENOMIC_NUCLEOTIDE_FASTA"
    }
  ]
},{
  "accession": "GCA_012615525.1",
  "files": [
    {
      "filePath": "GCA_012615525.1/GCA_012615525.1_ASM1261552v1_genomic.fna",
      "fileType": "GENOMIC_NUCLEOTIDE_FASTA"
    }
  ]
},{
  "accession": "GCA_012615535.1",
  "files": [
    {
      "filePath": "GCA_012615535.1/GCA_012615535.1_ASM1261553v1_genomic.fna",
      "fileType": "GENOMIC_NUCLEOTIDE_FASTA"
    }
  ]
},{
  "accession": "GCA_012615565.1",
  "files": [
    {
      "filePath": "GCA_012615565.1/GCA_012615565.1_ASM1261556v1_genomic.fna",
      "fileType": "GENOMIC_NUCLEOTIDE_FASTA"
    }
  ]
},{
  "accession": "GCA_012615615.1",
  "files": [
    {
      "filePath": "GCA_012615615.1/GCA_012615615.1_ASM1261561v1_genomic.fna",
      "fileType": "GENOMIC_NUCLEOTIDE_FASTA"
    }
  ]
},{
  "accession": "GCA_012615625.1",
  "files": [
    {
      "filePath": "GCA_012615625.1/GCA_012615625.1_ASM1261562v1_genomic.fna",
      "fileType": "GENOMIC_NUCLEOTIDE_FASTA"
    }
  ]
},{
  "accession": "GCA_012615635.1",
  "files": [
    {
      "filePath": "GCA_012615635.1/GCA_012615635.1_ASM1261563v1_genomic.fna",
      "fileType": "GENOMIC_NUCLEOTIDE_FASTA"
    }
  ]
},{
  "accession": "GCA_012615645.1",
  "files": [
    {
      "filePath": "GCA_012615645.1/GCA_012615645.1_ASM1261564v1_genomic.fna",
      "fileType": "GENOMIC_NUCLEOTIDE_FASTA"
    }
  ]
},{
  "accession": "GCA_012615685.1",
  "files": [
    {
      "filePath": "GCA_012615685.1/GCA_012615685.1_ASM1261568v1_genomic.fna",
      "fileType": "GENOMIC_NUCLEOTIDE_FASTA"
    }
  ]
},{
  "accession": "GCA_012615705.1",
  "files": [
    {
      "filePath": "GCA_012615705.1/GCA_012615705.1_ASM1261570v1_genomic.fna",
      "fileType": "GENOMIC_NUCLEOTIDE_FASTA"
    }
  ]
},{
  "accession": "GCA_012615715.1",
  "files": [
    {
      "filePath": "GCA_012615715.1/GCA_012615715.1_ASM1261571v1_genomic.fna",
      "fileType": "GENOMIC_NUCLEOTIDE_FASTA"
    }
  ]
},{
  "accession": "GCA_012615725.1",
  "files": [
    {
      "filePath": "GCA_012615725.1/GCA_012615725.1_ASM1261572v1_genomic.fna",
      "fileType": "GENOMIC_NUCLEOTIDE_FASTA"
    }
  ]
},{
  "accession": "GCA_012615735.1",
  "files": [
    {
      "filePath": "GCA_012615735.1/GCA_012615735.1_ASM1261573v1_genomic.fna",
      "fileType": "GENOMIC_NUCLEOTIDE_FASTA"
    }
  ]
},{
  "accession": "GCA_012615785.1",
  "files": [
    {
      "filePath": "GCA_012615785.1/GCA_012615785.1_ASM1261578v1_genomic.fna",
      "fileType": "GENOMIC_NUCLEOTIDE_FASTA"
    }
  ]
},{
  "accession": "GCA_012615795.1",
  "files": [
    {
      "filePath": "GCA_012615795.1/GCA_012615795.1_ASM1261579v1_genomic.fna",
      "fileType": "GENOMIC_NUCLEOTIDE_FASTA"
    }
  ]
},{
  "accession": "GCA_012615845.1",
  "files": [
    {
      "filePath": "GCA_012615845.1/GCA_012615845.1_ASM1261584v1_genomic.fna",
      "fileType": "GENOMIC_NUCLEOTIDE_FASTA"
    }
  ]
},{
  "accession": "GCA_012615855.1",
  "files": [
    {
      "filePath": "GCA_012615855.1/GCA_012615855.1_ASM1261585v1_genomic.fna",
      "fileType": "GENOMIC_NUCLEOTIDE_FASTA"
    }
  ]
},{
  "accession": "GCA_012615865.1",
  "files": [
    {
      "filePath": "GCA_012615865.1/GCA_012615865.1_ASM1261586v1_genomic.fna",
      "fileType": "GENOMIC_NUCLEOTIDE_FASTA"
    }
  ]
},{
  "accession": "GCA_012615875.1",
  "files": [
    {
      "filePath": "GCA_012615875.1/GCA_012615875.1_ASM1261587v1_genomic.fna",
      "fileType": "GENOMIC_NUCLEOTIDE_FASTA"
    }
  ]
},{
  "accession": "GCA_012615905.1",
  "files": [
    {
      "filePath": "GCA_012615905.1/GCA_012615905.1_ASM1261590v1_genomic.fna",
      "fileType": "GENOMIC_NUCLEOTIDE_FASTA"
    }
  ]
},{
  "accession": "GCA_012615915.1",
  "files": [
    {
      "filePath": "GCA_012615915.1/GCA_012615915.1_ASM1261591v1_genomic.fna",
      "fileType": "GENOMIC_NUCLEOTIDE_FASTA"
    }
  ]
},{
  "accession": "GCA_012615925.1",
  "files": [
    {
      "filePath": "GCA_012615925.1/GCA_012615925.1_ASM1261592v1_genomic.fna",
      "fileType": "GENOMIC_NUCLEOTIDE_FASTA"
    }
  ]
},{
  "accession": "GCA_012615935.1",
  "files": [
    {
      "filePath": "GCA_012615935.1/GCA_012615935.1_ASM1261593v1_genomic.fna",
      "fileType": "GENOMIC_NUCLEOTIDE_FASTA"
    }
  ]
},{
  "accession": "GCA_012615985.1",
  "files": [
    {
      "filePath": "GCA_012615985.1/GCA_012615985.1_ASM1261598v1_genomic.fna",
      "fileType": "GENOMIC_NUCLEOTIDE_FASTA"
    }
  ]
},{
  "accession": "GCA_012615995.1",
  "files": [
    {
      "filePath": "GCA_012615995.1/GCA_012615995.1_ASM1261599v1_genomic.fna",
      "fileType": "GENOMIC_NUCLEOTIDE_FASTA"
    }
  ]
},{
  "accession": "GCA_012616045.1",
  "files": [
    {
      "filePath": "GCA_012616045.1/GCA_012616045.1_ASM1261604v1_genomic.fna",
      "fileType": "GENOMIC_NUCLEOTIDE_FASTA"
    }
  ]
},{
  "accession": "GCA_012616055.1",
  "files": [
    {
      "filePath": "GCA_012616055.1/GCA_012616055.1_ASM1261605v1_genomic.fna",
      "fileType": "GENOMIC_NUCLEOTIDE_FASTA"
    }
  ]
},{
  "accession": "GCA_012616065.1",
  "files": [
    {
      "filePath": "GCA_012616065.1/GCA_012616065.1_ASM1261606v1_genomic.fna",
      "fileType": "GENOMIC_NUCLEOTIDE_FASTA"
    }
  ]
},{
  "accession": "GCA_012616095.1",
  "files": [
    {
      "filePath": "GCA_012616095.1/GCA_012616095.1_ASM1261609v1_genomic.fna",
      "fileType": "GENOMIC_NUCLEOTIDE_FASTA"
    }
  ]
},{
  "accession": "GCA_012616105.1",
  "files": [
    {
      "filePath": "GCA_012616105.1/GCA_012616105.1_ASM1261610v1_genomic.fna",
      "fileType": "GENOMIC_NUCLEOTIDE_FASTA"
    }
  ]
},{
  "accession": "GCA_012616115.1",
  "files": [
    {
      "filePath": "GCA_012616115.1/GCA_012616115.1_ASM1261611v1_genomic.fna",
      "fileType": "GENOMIC_NUCLEOTIDE_FASTA"
    }
  ]
},{
  "accession": "GCA_012616165.1",
  "files": [
    {
      "filePath": "GCA_012616165.1/GCA_012616165.1_ASM1261616v1_genomic.fna",
      "fileType": "GENOMIC_NUCLEOTIDE_FASTA"
    }
  ]
},{
  "accession": "GCA_012616175.1",
  "files": [
    {
      "filePath": "GCA_012616175.1/GCA_012616175.1_ASM1261617v1_genomic.fna",
      "fileType": "GENOMIC_NUCLEOTIDE_FASTA"
    }
  ]
},{
  "accession": "GCA_012616225.1",
  "files": [
    {
      "filePath": "GCA_012616225.1/GCA_012616225.1_ASM1261622v1_genomic.fna",
      "fileType": "GENOMIC_NUCLEOTIDE_FASTA"
    }
  ]
},{
  "accession": "GCA_012616255.1",
  "files": [
    {
      "filePath": "GCA_012616255.1/GCA_012616255.1_ASM1261625v1_genomic.fna",
      "fileType": "GENOMIC_NUCLEOTIDE_FASTA"
    }
  ]
},{
  "accession": "GCA_012616265.1",
  "files": [
    {
      "filePath": "GCA_012616265.1/GCA_012616265.1_ASM1261626v1_genomic.fna",
      "fileType": "GENOMIC_NUCLEOTIDE_FASTA"
    }
  ]
},{
  "accession": "GCA_012616275.1",
  "files": [
    {
      "filePath": "GCA_012616275.1/GCA_012616275.1_ASM1261627v1_genomic.fna",
      "fileType": "GENOMIC_NUCLEOTIDE_FASTA"
    }
  ]
},{
  "accession": "GCA_012616285.1",
  "files": [
    {
      "filePath": "GCA_012616285.1/GCA_012616285.1_ASM1261628v1_genomic.fna",
```
