## Supplementary Dataset 1 for "Euktect: Enhanced Eukaryotic Sequence Detection and Classification in Metagenomes via the DNA Language Model": dataset_catalog.json (part 2 of 37)

```
      "fileType": "GENOMIC_NUCLEOTIDE_FASTA"
    }
  ]
},{
  "accession": "GCA_012616295.1",
  "files": [
    {
      "filePath": "GCA_012616295.1/GCA_012616295.1_ASM1261629v1_genomic.fna",
      "fileType": "GENOMIC_NUCLEOTIDE_FASTA"
    }
  ]
},{
  "accession": "GCA_012616305.1",
  "files": [
    {
      "filePath": "GCA_012616305.1/GCA_012616305.1_ASM1261630v1_genomic.fna",
      "fileType": "GENOMIC_NUCLEOTIDE_FASTA"
    }
  ]
},{
  "accession": "GCA_012616335.1",
  "files": [
    {
      "filePath": "GCA_012616335.1/GCA_012616335.1_ASM1261633v1_genomic.fna",
      "fileType": "GENOMIC_NUCLEOTIDE_FASTA"
    }
  ]
},{
  "accession": "GCA_012620805.1",
  "files": [
    {
      "filePath": "GCA_012620805.1/GCA_012620805.1_ASM1262080v1_genomic.fna",
      "fileType": "GENOMIC_NUCLEOTIDE_FASTA"
    }
  ]
},{
  "accession": "GCA_012620835.1",
  "files": [
    {
      "filePath": "GCA_012620835.1/GCA_012620835.1_ASM1262083v1_genomic.fna",
      "fileType": "GENOMIC_NUCLEOTIDE_FASTA"
    }
  ]
},{
  "accession": "GCA_012620845.1",
  "files": [
    {
      "filePath": "GCA_012620845.1/GCA_012620845.1_ASM1262084v1_genomic.fna",
      "fileType": "GENOMIC_NUCLEOTIDE_FASTA"
    }
  ]
},{
  "accession": "GCA_012620855.1",
  "files": [
    {
      "filePath": "GCA_012620855.1/GCA_012620855.1_ASM1262085v1_genomic.fna",
      "fileType": "GENOMIC_NUCLEOTIDE_FASTA"
    }
  ]
},{
  "accession": "GCA_012620905.1",
  "files": [
    {
      "filePath": "GCA_012620905.1/GCA_012620905.1_ASM1262090v1_genomic.fna",
      "fileType": "GENOMIC_NUCLEOTIDE_FASTA"
    }
  ]
},{
  "accession": "GCA_012620915.1",
  "files": [
    {
      "filePath": "GCA_012620915.1/GCA_012620915.1_ASM1262091v1_genomic.fna",
      "fileType": "GENOMIC_NUCLEOTIDE_FASTA"
    }
  ]
},{
  "accession": "GCA_012620945.1",
  "files": [
    {
      "filePath": "GCA_012620945.1/GCA_012620945.1_ASM1262094v1_genomic.fna",
      "fileType": "GENOMIC_NUCLEOTIDE_FASTA"
    }
  ]
},{
  "accession": "GCA_012620955.1",
  "files": [
    {
      "filePath": "GCA_012620955.1/GCA_012620955.1_ASM1262095v1_genomic.fna",
      "fileType": "GENOMIC_NUCLEOTIDE_FASTA"
    }
  ]
},{
  "accession": "GCA_012620985.1",
  "files": [
    {
      "filePath": "GCA_012620985.1/GCA_012620985.1_ASM1262098v1_genomic.fna",
      "fileType": "GENOMIC_NUCLEOTIDE_FASTA"
    }
  ]
},{
  "accession": "GCA_012620995.1",
  "files": [
    {
      "filePath": "GCA_012620995.1/GCA_012620995.1_ASM1262099v1_genomic.fna",
      "fileType": "GENOMIC_NUCLEOTIDE_FASTA"
    }
  ]
},{
  "accession": "GCA_012621025.1",
  "files": [
    {
      "filePath": "GCA_012621025.1/GCA_012621025.1_ASM1262102v1_genomic.fna",
      "fileType": "GENOMIC_NUCLEOTIDE_FASTA"
    }
  ]
},{
  "accession": "GCA_012621035.1",
  "files": [
    {
      "filePath": "GCA_012621035.1/GCA_012621035.1_ASM1262103v1_genomic.fna",
      "fileType": "GENOMIC_NUCLEOTIDE_FASTA"
    }
  ]
},{
  "accession": "GCA_012621045.1",
  "files": [
    {
      "filePath": "GCA_012621045.1/GCA_012621045.1_ASM1262104v1_genomic.fna",
      "fileType": "GENOMIC_NUCLEOTIDE_FASTA"
    }
  ]
},{
  "accession": "GCA_012621075.1",
  "files": [
    {
      "filePath": "GCA_012621075.1/GCA_012621075.1_ASM1262107v1_genomic.fna",
      "fileType": "GENOMIC_NUCLEOTIDE_FASTA"
    }
  ]
},{
  "accession": "GCA_012621105.1",
  "files": [
    {
      "filePath": "GCA_012621105.1/GCA_012621105.1_ASM1262110v1_genomic.fna",
      "fileType": "GENOMIC_NUCLEOTIDE_FASTA"
    }
  ]
},{
  "accession": "GCA_012621115.1",
  "files": [
    {
      "filePath": "GCA_012621115.1/GCA_012621115.1_ASM1262111v1_genomic.fna",
      "fileType": "GENOMIC_NUCLEOTIDE_FASTA"
    }
  ]
},{
  "accession": "GCA_012621125.1",
  "files": [
    {
      "filePath": "GCA_012621125.1/GCA_012621125.1_ASM1262112v1_genomic.fna",
      "fileType": "GENOMIC_NUCLEOTIDE_FASTA"
    }
  ]
},{
  "accession": "GCA_012621155.1",
  "files": [
    {
      "filePath": "GCA_012621155.1/GCA_012621155.1_ASM1262115v1_genomic.fna",
      "fileType": "GENOMIC_NUCLEOTIDE_FASTA"
    }
  ]
},{
  "accession": "GCA_012621165.1",
  "files": [
    {
      "filePath": "GCA_012621165.1/GCA_012621165.1_ASM1262116v1_genomic.fna",
      "fileType": "GENOMIC_NUCLEOTIDE_FASTA"
    }
  ]
},{
  "accession": "GCA_012621235.1",
  "files": [
    {
      "filePath": "GCA_012621235.1/GCA_012621235.1_ASM1262123v1_genomic.fna",
      "fileType": "GENOMIC_NUCLEOTIDE_FASTA"
    }
  ]
},{
  "accession": "GCA_012621265.1",
  "files": [
    {
      "filePath": "GCA_012621265.1/GCA_012621265.1_ASM1262126v1_genomic.fna",
      "fileType": "GENOMIC_NUCLEOTIDE_FASTA"
    }
  ]
},{
  "accession": "GCA_012621295.1",
  "files": [
    {
      "filePath": "GCA_012621295.1/GCA_012621295.1_ASM1262129v1_genomic.fna",
      "fileType": "GENOMIC_NUCLEOTIDE_FASTA"
    }
  ]
},{
  "accession": "GCA_012621305.1",
  "files": [
    {
      "filePath": "GCA_012621305.1/GCA_012621305.1_ASM1262130v1_genomic.fna",
      "fileType": "GENOMIC_NUCLEOTIDE_FASTA"
    }
  ]
},{
  "accession": "GCA_012621315.1",
  "files": [
    {
      "filePath": "GCA_012621315.1/GCA_012621315.1_ASM1262131v1_genomic.fna",
      "fileType": "GENOMIC_NUCLEOTIDE_FASTA"
    }
  ]
},{
  "accession": "GCA_012621325.1",
  "files": [
    {
      "filePath": "GCA_012621325.1/GCA_012621325.1_ASM1262132v1_genomic.fna",
      "fileType": "GENOMIC_NUCLEOTIDE_FASTA"
    }
  ]
},{
  "accession": "GCA_012621335.1",
  "files": [
    {
      "filePath": "GCA_012621335.1/GCA_012621335.1_ASM1262133v1_genomic.fna",
      "fileType": "GENOMIC_NUCLEOTIDE_FASTA"
    }
  ]
},{
  "accession": "GCA_012621365.1",
  "files": [
    {
      "filePath": "GCA_012621365.1/GCA_012621365.1_ASM1262136v1_genomic.fna",
      "fileType": "GENOMIC_NUCLEOTIDE_FASTA"
    }
  ]
},{
  "accession": "GCA_012621405.1",
  "files": [
    {
      "filePath": "GCA_012621405.1/GCA_012621405.1_ASM1262140v1_genomic.fna",
      "fileType": "GENOMIC_NUCLEOTIDE_FASTA"
    }
  ]
},{
  "accession": "GCA_012621445.1",
  "files": [
    {
      "filePath": "GCA_012621445.1/GCA_012621445.1_ASM1262144v1_genomic.fna",
      "fileType": "GENOMIC_NUCLEOTIDE_FASTA"
    }
  ]
},{
  "accession": "GCA_012621475.1",
  "files": [
    {
      "filePath": "GCA_012621475.1/GCA_012621475.1_ASM1262147v1_genomic.fna",
      "fileType": "GENOMIC_NUCLEOTIDE_FASTA"
    }
  ]
},{
  "accession": "GCA_012621485.1",
  "files": [
    {
      "filePath": "GCA_012621485.1/GCA_012621485.1_ASM1262148v1_genomic.fna",
      "fileType": "GENOMIC_NUCLEOTIDE_FASTA"
    }
  ]
},{
  "accession": "GCA_012621515.1",
  "files": [
    {
      "filePath": "GCA_012621515.1/GCA_012621515.1_ASM1262151v1_genomic.fna",
      "fileType": "GENOMIC_NUCLEOTIDE_FASTA"
    }
  ]
},{
  "accession": "GCA_012621525.1",
  "files": [
    {
      "filePath": "GCA_012621525.1/GCA_012621525.1_ASM1262152v1_genomic.fna",
      "fileType": "GENOMIC_NUCLEOTIDE_FASTA"
    }
  ]
},{
  "accession": "GCA_012621545.1",
  "files": [
    {
      "filePath": "GCA_012621545.1/GCA_012621545.1_ASM1262154v1_genomic.fna",
      "fileType": "GENOMIC_NUCLEOTIDE_FASTA"
    }
  ]
},{
  "accession": "GCA_012621565.1",
  "files": [
    {
      "filePath": "GCA_012621565.1/GCA_012621565.1_ASM1262156v1_genomic.fna",
      "fileType": "GENOMIC_NUCLEOTIDE_FASTA"
    }
  ]
},{
  "accession": "GCA_012621575.1",
  "files": [
    {
      "filePath": "GCA_012621575.1/GCA_012621575.1_ASM1262157v1_genomic.fna",
      "fileType": "GENOMIC_NUCLEOTIDE_FASTA"
    }
  ]
},{
  "accession": "GCA_012621595.1",
  "files": [
    {
      "filePath": "GCA_012621595.1/GCA_012621595.1_ASM1262159v1_genomic.fna",
      "fileType": "GENOMIC_NUCLEOTIDE_FASTA"
    }
  ]
},{
  "accession": "GCA_012621615.1",
  "files": [
    {
      "filePath": "GCA_012621615.1/GCA_012621615.1_ASM1262161v1_genomic.fna",
      "fileType": "GENOMIC_NUCLEOTIDE_FASTA"
    }
  ]
},{
  "accession": "GCA_012621645.1",
  "files": [
    {
      "filePath": "GCA_012621645.1/GCA_012621645.1_ASM1262164v1_genomic.fna",
      "fileType": "GENOMIC_NUCLEOTIDE_FASTA"
    }
  ]
},{
  "accession": "GCA_012621695.1",
  "files": [
    {
      "filePath": "GCA_012621695.1/GCA_012621695.1_ASM1262169v1_genomic.fna",
      "fileType": "GENOMIC_NUCLEOTIDE_FASTA"
    }
  ]
},{
  "accession": "GCA_012621705.1",
  "files": [
    {
      "filePath": "GCA_012621705.1/GCA_012621705.1_ASM1262170v1_genomic.fna",
      "fileType": "GENOMIC_NUCLEOTIDE_FASTA"
    }
  ]
},{
  "accession": "GCA_012621715.1",
  "files": [
    {
      "filePath": "GCA_012621715.1/GCA_012621715.1_ASM1262171v1_genomic.fna",
      "fileType": "GENOMIC_NUCLEOTIDE_FASTA"
    }
  ]
},{
  "accession": "GCA_012621745.1",
  "files": [
    {
      "filePath": "GCA_012621745.1/GCA_012621745.1_ASM1262174v1_genomic.fna",
      "fileType": "GENOMIC_NUCLEOTIDE_FASTA"
    }
  ]
},{
  "accession": "GCA_012621755.1",
  "files": [
    {
      "filePath": "GCA_012621755.1/GCA_012621755.1_ASM1262175v1_genomic.fna",
      "fileType": "GENOMIC_NUCLEOTIDE_FASTA"
    }
  ]
},{
  "accession": "GCA_012621765.1",
  "files": [
    {
      "filePath": "GCA_012621765.1/GCA_012621765.1_ASM1262176v1_genomic.fna",
      "fileType": "GENOMIC_NUCLEOTIDE_FASTA"
    }
  ]
},{
  "accession": "GCA_012621775.1",
  "files": [
    {
      "filePath": "GCA_012621775.1/GCA_012621775.1_ASM1262177v1_genomic.fna",
      "fileType": "GENOMIC_NUCLEOTIDE_FASTA"
    }
  ]
},{
  "accession": "GCA_012621785.1",
  "files": [
    {
      "filePath": "GCA_012621785.1/GCA_012621785.1_ASM1262178v1_genomic.fna",
      "fileType": "GENOMIC_NUCLEOTIDE_FASTA"
    }
  ]
},{
  "accession": "GCA_012621795.1",
  "files": [
    {
      "filePath": "GCA_012621795.1/GCA_012621795.1_ASM1262179v1_genomic.fna",
      "fileType": "GENOMIC_NUCLEOTIDE_FASTA"
    }
  ]
},{
  "accession": "GCA_012621805.1",
  "files": [
    {
      "filePath": "GCA_012621805.1/GCA_012621805.1_ASM1262180v1_genomic.fna",
      "fileType": "GENOMIC_NUCLEOTIDE_FASTA"
    }
  ]
},{
  "accession": "GCA_012621835.1",
  "files": [
    {
      "filePath": "GCA_012621835.1/GCA_012621835.1_ASM1262183v1_genomic.fna",
      "fileType": "GENOMIC_NUCLEOTIDE_FASTA"
    }
  ]
},{
  "accession": "GCA_012626505.1",
  "files": [
    {
      "filePath": "GCA_012626505.1/GCA_012626505.1_ASM1262650v1_genomic.fna",
      "fileType": "GENOMIC_NUCLEOTIDE_FASTA"
    }
  ]
},{
  "accession": "GCA_012626515.1",
  "files": [
    {
      "filePath": "GCA_012626515.1/GCA_012626515.1_ASM1262651v1_genomic.fna",
      "fileType": "GENOMIC_NUCLEOTIDE_FASTA"
    }
  ]
},{
  "accession": "GCA_012626525.1",
  "files": [
    {
      "filePath": "GCA_012626525.1/GCA_012626525.1_ASM1262652v1_genomic.fna",
      "fileType": "GENOMIC_NUCLEOTIDE_FASTA"
    }
  ]
},{
  "accession": "GCA_012626535.1",
  "files": [
    {
      "filePath": "GCA_012626535.1/GCA_012626535.1_ASM1262653v1_genomic.fna",
      "fileType": "GENOMIC_NUCLEOTIDE_FASTA"
    }
  ]
},{
  "accession": "GCA_012626565.1",
  "files": [
    {
      "filePath": "GCA_012626565.1/GCA_012626565.1_ASM1262656v1_genomic.fna",
      "fileType": "GENOMIC_NUCLEOTIDE_FASTA"
    }
  ]
},{
  "accession": "GCA_012626635.1",
  "files": [
    {
      "filePath": "GCA_012626635.1/GCA_012626635.1_ASM1262663v1_genomic.fna",
      "fileType": "GENOMIC_NUCLEOTIDE_FASTA"
    }
  ]
},{
  "accession": "GCA_012626645.1",
  "files": [
    {
      "filePath": "GCA_012626645.1/GCA_012626645.1_ASM1262664v1_genomic.fna",
      "fileType": "GENOMIC_NUCLEOTIDE_FASTA"
    }
  ]
},{
  "accession": "GCA_012626675.1",
  "files": [
    {
      "filePath": "GCA_012626675.1/GCA_012626675.1_ASM1262667v1_genomic.fna",
      "fileType": "GENOMIC_NUCLEOTIDE_FASTA"
    }
  ]
},{
  "accession": "GCA_012626685.1",
  "files": [
    {
      "filePath": "GCA_012626685.1/GCA_012626685.1_ASM1262668v1_genomic.fna",
      "fileType": "GENOMIC_NUCLEOTIDE_FASTA"
    }
  ]
},{
  "accession": "GCA_012626695.1",
  "files": [
    {
      "filePath": "GCA_012626695.1/GCA_012626695.1_ASM1262669v1_genomic.fna",
      "fileType": "GENOMIC_NUCLEOTIDE_FASTA"
    }
  ]
},{
  "accession": "GCA_012626705.1",
  "files": [
    {
      "filePath": "GCA_012626705.1/GCA_012626705.1_ASM1262670v1_genomic.fna",
      "fileType": "GENOMIC_NUCLEOTIDE_FASTA"
    }
  ]
},{
  "accession": "GCA_012626735.1",
  "files": [
    {
      "filePath": "GCA_012626735.1/GCA_012626735.1_ASM1262673v1_genomic.fna",
      "fileType": "GENOMIC_NUCLEOTIDE_FASTA"
    }
  ]
},{
  "accession": "GCA_012626765.1",
  "files": [
    {
      "filePath": "GCA_012626765.1/GCA_012626765.1_ASM1262676v1_genomic.fna",
      "fileType": "GENOMIC_NUCLEOTIDE_FASTA"
    }
  ]
},{
  "accession": "GCA_012626775.1",
  "files": [
    {
      "filePath": "GCA_012626775.1/GCA_012626775.1_ASM1262677v1_genomic.fna",
      "fileType": "GENOMIC_NUCLEOTIDE_FASTA"
    }
  ]
},{
  "accession": "GCA_012626785.1",
  "files": [
    {
      "filePath": "GCA_012626785.1/GCA_012626785.1_ASM1262678v1_genomic.fna",
      "fileType": "GENOMIC_NUCLEOTIDE_FASTA"
    }
  ]
},{
  "accession": "GCA_012626815.1",
  "files": [
    {
      "filePath": "GCA_012626815.1/GCA_012626815.1_ASM1262681v1_genomic.fna",
      "fileType": "GENOMIC_NUCLEOTIDE_FASTA"
    }
  ]
},{
  "accession": "GCA_012626845.1",
  "files": [
    {
      "filePath": "GCA_012626845.1/GCA_012626845.1_ASM1262684v1_genomic.fna",
      "fileType": "GENOMIC_NUCLEOTIDE_FASTA"
    }
  ]
},{
  "accession": "GCA_012626855.1",
  "files": [
    {
      "filePath": "GCA_012626855.1/GCA_012626855.1_ASM1262685v1_genomic.fna",
      "fileType": "GENOMIC_NUCLEOTIDE_FASTA"
    }
  ]
},{
  "accession": "GCA_012626865.1",
  "files": [
    {
      "filePath": "GCA_012626865.1/GCA_012626865.1_ASM1262686v1_genomic.fna",
      "fileType": "GENOMIC_NUCLEOTIDE_FASTA"
    }
  ]
},{
  "accession": "GCA_012626895.1",
  "files": [
    {
      "filePath": "GCA_012626895.1/GCA_012626895.1_ASM1262689v1_genomic.fna",
      "fileType": "GENOMIC_NUCLEOTIDE_FASTA"
    }
  ]
},{
  "accession": "GCA_012626925.1",
  "files": [
    {
      "filePath": "GCA_012626925.1/GCA_012626925.1_ASM1262692v1_genomic.fna",
      "fileType": "GENOMIC_NUCLEOTIDE_FASTA"
    }
  ]
},{
  "accession": "GCA_012626935.1",
  "files": [
    {
      "filePath": "GCA_012626935.1/GCA_012626935.1_ASM1262693v1_genomic.fna",
      "fileType": "GENOMIC_NUCLEOTIDE_FASTA"
    }
  ]
},{
  "accession": "GCA_012626945.1",
  "files": [
    {
      "filePath": "GCA_012626945.1/GCA_012626945.1_ASM1262694v1_genomic.fna",
      "fileType": "GENOMIC_NUCLEOTIDE_FASTA"
    }
  ]
},{
  "accession": "GCA_012626955.1",
  "files": [
    {
      "filePath": "GCA_012626955.1/GCA_012626955.1_ASM1262695v1_genomic.fna",
      "fileType": "GENOMIC_NUCLEOTIDE_FASTA"
    }
  ]
},{
  "accession": "GCA_012626985.1",
  "files": [
    {
      "filePath": "GCA_012626985.1/GCA_012626985.1_ASM1262698v1_genomic.fna",
      "fileType": "GENOMIC_NUCLEOTIDE_FASTA"
    }
  ]
},{
  "accession": "GCA_012626995.1",
  "files": [
    {
      "filePath": "GCA_012626995.1/GCA_012626995.1_ASM1262699v1_genomic.fna",
      "fileType": "GENOMIC_NUCLEOTIDE_FASTA"
    }
  ]
},{
  "accession": "GCA_012627045.1",
  "files": [
    {
      "filePath": "GCA_012627045.1/GCA_012627045.1_ASM1262704v1_genomic.fna",
      "fileType": "GENOMIC_NUCLEOTIDE_FASTA"
    }
  ]
},{
  "accession": "GCA_012627055.1",
  "files": [
    {
      "filePath": "GCA_012627055.1/GCA_012627055.1_ASM1262705v1_genomic.fna",
      "fileType": "GENOMIC_NUCLEOTIDE_FASTA"
    }
  ]
},{
  "accession": "GCA_012627085.1",
  "files": [
    {
      "filePath": "GCA_012627085.1/GCA_012627085.1_ASM1262708v1_genomic.fna",
      "fileType": "GENOMIC_NUCLEOTIDE_FASTA"
    }
  ]
},{
  "accession": "GCA_012627095.1",
  "files": [
    {
      "filePath": "GCA_012627095.1/GCA_012627095.1_ASM1262709v1_genomic.fna",
      "fileType": "GENOMIC_NUCLEOTIDE_FASTA"
    }
  ]
},{
  "accession": "GCA_012627105.1",
  "files": [
    {
      "filePath": "GCA_012627105.1/GCA_012627105.1_ASM1262710v1_genomic.fna",
      "fileType": "GENOMIC_NUCLEOTIDE_FASTA"
    }
  ]
},{
  "accession": "GCA_012627135.1",
  "files": [
    {
      "filePath": "GCA_012627135.1/GCA_012627135.1_ASM1262713v1_genomic.fna",
      "fileType": "GENOMIC_NUCLEOTIDE_FASTA"
    }
  ]
},{
  "accession": "GCA_012627145.1",
  "files": [
    {
      "filePath": "GCA_012627145.1/GCA_012627145.1_ASM1262714v1_genomic.fna",
      "fileType": "GENOMIC_NUCLEOTIDE_FASTA"
    }
  ]
},{
  "accession": "GCA_012627175.1",
  "files": [
    {
      "filePath": "GCA_012627175.1/GCA_012627175.1_ASM1262717v1_genomic.fna",
      "fileType": "GENOMIC_NUCLEOTIDE_FASTA"
    }
  ]
},{
  "accession": "GCA_012627185.1",
  "files": [
    {
      "filePath": "GCA_012627185.1/GCA_012627185.1_ASM1262718v1_genomic.fna",
      "fileType": "GENOMIC_NUCLEOTIDE_FASTA"
    }
  ]
},{
  "accession": "GCA_012627195.1",
  "files": [
    {
      "filePath": "GCA_012627195.1/GCA_012627195.1_ASM1262719v1_genomic.fna",
      "fileType": "GENOMIC_NUCLEOTIDE_FASTA"
    }
  ]
},{
  "accession": "GCA_012627225.1",
  "files": [
    {
      "filePath": "GCA_012627225.1/GCA_012627225.1_ASM1262722v1_genomic.fna",
      "fileType": "GENOMIC_NUCLEOTIDE_FASTA"
    }
  ]
},{
  "accession": "GCA_012627235.1",
  "files": [
    {
      "filePath": "GCA_012627235.1/GCA_012627235.1_ASM1262723v1_genomic.fna",
      "fileType": "GENOMIC_NUCLEOTIDE_FASTA"
    }
  ]
},{
  "accession": "GCA_012627265.1",
  "files": [
    {
      "filePath": "GCA_012627265.1/GCA_012627265.1_ASM1262726v1_genomic.fna",
      "fileType": "GENOMIC_NUCLEOTIDE_FASTA"
    }
  ]
},{
  "accession": "GCA_012627295.1",
  "files": [
    {
      "filePath": "GCA_012627295.1/GCA_012627295.1_ASM1262729v1_genomic.fna",
      "fileType": "GENOMIC_NUCLEOTIDE_FASTA"
    }
  ]
},{
  "accession": "GCA_012627325.1",
  "files": [
    {
      "filePath": "GCA_012627325.1/GCA_012627325.1_ASM1262732v1_genomic.fna",
      "fileType": "GENOMIC_NUCLEOTIDE_FASTA"
    }
  ]
},{
  "accession": "GCA_012837275.1",
  "files": [
    {
      "filePath": "GCA_012837275.1/GCA_012837275.1_ASM1283727v1_genomic.fna",
      "fileType": "GENOMIC_NUCLEOTIDE_FASTA"
    }
  ]
},{
  "accession": "GCA_020535725.1",
  "files": [
    {
      "filePath": "GCA_020535725.1/GCA_020535725.1_ASM2053572v1_genomic.fna",
      "fileType": "GENOMIC_NUCLEOTIDE_FASTA"
    }
  ]
},{
  "accession": "GCA_020777695.1",
  "files": [
    {
      "filePath": "GCA_020777695.1/GCA_020777695.1_ASM2077769v1_genomic.fna",
      "fileType": "GENOMIC_NUCLEOTIDE_FASTA"
    }
  ]
},{
  "accession": "GCA_022873705.1",
  "files": [
    {
      "filePath": "GCA_022873705.1/GCA_022873705.1_ASM2287370v1_genomic.fna",
      "fileType": "GENOMIC_NUCLEOTIDE_FASTA"
    }
  ]
},{
  "accession": "GCA_022873755.1",
  "files": [
    {
      "filePath": "GCA_022873755.1/GCA_022873755.1_ASM2287375v1_genomic.fna",
      "fileType": "GENOMIC_NUCLEOTIDE_FASTA"
    }
  ]
},{
  "accession": "GCA_022873805.1",
  "files": [
    {
      "filePath": "GCA_022873805.1/GCA_022873805.1_ASM2287380v1_genomic.fna",
      "fileType": "GENOMIC_NUCLEOTIDE_FASTA"
    }
  ]
},{
  "accession": "GCA_022873815.1",
  "files": [
    {
      "filePath": "GCA_022873815.1/GCA_022873815.1_ASM2287381v1_genomic.fna",
      "fileType": "GENOMIC_NUCLEOTIDE_FASTA"
    }
  ]
},{
  "accession": "GCA_022873825.1",
  "files": [
    {
      "filePath": "GCA_022873825.1/GCA_022873825.1_ASM2287382v1_genomic.fna",
      "fileType": "GENOMIC_NUCLEOTIDE_FASTA"
    }
  ]
},{
  "accession": "GCA_022873855.1",
  "files": [
    {
      "filePath": "GCA_022873855.1/GCA_022873855.1_ASM2287385v1_genomic.fna",
      "fileType": "GENOMIC_NUCLEOTIDE_FASTA"
    }
  ]
},{
  "accession": "GCA_022873905.1",
  "files": [
    {
      "filePath": "GCA_022873905.1/GCA_022873905.1_ASM2287390v1_genomic.fna",
      "fileType": "GENOMIC_NUCLEOTIDE_FASTA"
    }
  ]
},{
  "accession": "GCA_022873935.1",
  "files": [
    {
      "filePath": "GCA_022873935.1/GCA_022873935.1_ASM2287393v1_genomic.fna",
      "fileType": "GENOMIC_NUCLEOTIDE_FASTA"
    }
  ]
},{
  "accession": "GCA_022873945.1",
  "files": [
    {
      "filePath": "GCA_022873945.1/GCA_022873945.1_ASM2287394v1_genomic.fna",
      "fileType": "GENOMIC_NUCLEOTIDE_FASTA"
    }
  ]
},{
  "accession": "GCA_024381545.1",
  "files": [
    {
      "filePath": "GCA_024381545.1/GCA_024381545.1_ASM2438154v1_genomic.fna",
      "fileType": "GENOMIC_NUCLEOTIDE_FASTA"
    }
  ]
},{
  "accession": "GCA_024381555.1",
  "files": [
    {
      "filePath": "GCA_024381555.1/GCA_024381555.1_ASM2438155v1_genomic.fna",
      "fileType": "GENOMIC_NUCLEOTIDE_FASTA"
    }
  ]
},{
  "accession": "GCA_025380205.1",
  "files": [
    {
      "filePath": "GCA_025380205.1/GCA_025380205.1_ASM2538020v1_genomic.fna",
      "fileType": "GENOMIC_NUCLEOTIDE_FASTA"
    }
  ]
},{
  "accession": "GCA_025630575.1",
  "files": [
    {
      "filePath": "GCA_025630575.1/GCA_025630575.1_ASM2563057v1_genomic.fna",
      "fileType": "GENOMIC_NUCLEOTIDE_FASTA"
    }
  ]
},{
  "accession": "GCA_025630585.1",
  "files": [
    {
      "filePath": "GCA_025630585.1/GCA_025630585.1_ASM2563058v1_genomic.fna",
      "fileType": "GENOMIC_NUCLEOTIDE_FASTA"
    }
  ]
},{
  "accession": "GCA_025630595.1",
  "files": [
    {
      "filePath": "GCA_025630595.1/GCA_025630595.1_ASM2563059v1_genomic.fna",
      "fileType": "GENOMIC_NUCLEOTIDE_FASTA"
    }
  ]
},{
  "accession": "GCA_025630605.1",
  "files": [
    {
      "filePath": "GCA_025630605.1/GCA_025630605.1_ASM2563060v1_genomic.fna",
      "fileType": "GENOMIC_NUCLEOTIDE_FASTA"
    }
  ]
},{
  "accession": "GCA_025688095.1",
  "files": [
    {
      "filePath": "GCA_025688095.1/GCA_025688095.1_ASM2568809v1_genomic.fna",
      "fileType": "GENOMIC_NUCLEOTIDE_FASTA"
    }
  ]
},{
  "accession": "GCA_025766615.1",
  "files": [
    {
      "filePath": "GCA_025766615.1/GCA_025766615.1_ASM2576661v1_genomic.fna",
      "fileType": "GENOMIC_NUCLEOTIDE_FASTA"
    }
  ]
},{
  "accession": "GCA_025766645.1",
  "files": [
    {
      "filePath": "GCA_025766645.1/GCA_025766645.1_ASM2576664v1_genomic.fna",
      "fileType": "GENOMIC_NUCLEOTIDE_FASTA"
    }
  ]
},{
  "accession": "GCA_025766665.1",
  "files": [
    {
      "filePath": "GCA_025766665.1/GCA_025766665.1_ASM2576666v1_genomic.fna",
      "fileType": "GENOMIC_NUCLEOTIDE_FASTA"
    }
  ]
},{
  "accession": "GCA_025766675.1",
  "files": [
    {
      "filePath": "GCA_025766675.1/GCA_025766675.1_ASM2576667v1_genomic.fna",
      "fileType": "GENOMIC_NUCLEOTIDE_FASTA"
    }
  ]
},{
  "accession": "GCA_025766685.1",
  "files": [
    {
      "filePath": "GCA_025766685.1/GCA_025766685.1_ASM2576668v1_genomic.fna",
      "fileType": "GENOMIC_NUCLEOTIDE_FASTA"
    }
  ]
},{
  "accession": "GCA_025766715.1",
  "files": [
    {
      "filePath": "GCA_025766715.1/GCA_025766715.1_ASM2576671v1_genomic.fna",
      "fileType": "GENOMIC_NUCLEOTIDE_FASTA"
    }
  ]
},{
  "accession": "GCA_025766725.1",
  "files": [
    {
      "filePath": "GCA_025766725.1/GCA_025766725.1_ASM2576672v1_genomic.fna",
      "fileType": "GENOMIC_NUCLEOTIDE_FASTA"
    }
  ]
},{
  "accession": "GCA_025766755.1",
  "files": [
    {
      "filePath": "GCA_025766755.1/GCA_025766755.1_ASM2576675v1_genomic.fna",
      "fileType": "GENOMIC_NUCLEOTIDE_FASTA"
    }
  ]
},{
  "accession": "GCA_025766765.1",
  "files": [
    {
      "filePath": "GCA_025766765.1/GCA_025766765.1_ASM2576676v1_genomic.fna",
      "fileType": "GENOMIC_NUCLEOTIDE_FASTA"
    }
  ]
},{
  "accession": "GCA_025766775.1",
  "files": [
    {
      "filePath": "GCA_025766775.1/GCA_025766775.1_ASM2576677v1_genomic.fna",
      "fileType": "GENOMIC_NUCLEOTIDE_FASTA"
    }
  ]
},{
  "accession": "GCA_025766805.1",
  "files": [
    {
      "filePath": "GCA_025766805.1/GCA_025766805.1_ASM2576680v1_genomic.fna",
      "fileType": "GENOMIC_NUCLEOTIDE_FASTA"
    }
  ]
},{
  "accession": "GCA_025766815.1",
  "files": [
    {
      "filePath": "GCA_025766815.1/GCA_025766815.1_ASM2576681v1_genomic.fna",
      "fileType": "GENOMIC_NUCLEOTIDE_FASTA"
    }
  ]
},{
  "accession": "GCA_025766845.1",
  "files": [
    {
      "filePath": "GCA_025766845.1/GCA_025766845.1_ASM2576684v1_genomic.fna",
      "fileType": "GENOMIC_NUCLEOTIDE_FASTA"
    }
  ]
},{
  "accession": "GCA_025766855.1",
  "files": [
    {
      "filePath": "GCA_025766855.1/GCA_025766855.1_ASM2576685v1_genomic.fna",
      "fileType": "GENOMIC_NUCLEOTIDE_FASTA"
    }
  ]
},{
  "accession": "GCA_025766865.1",
  "files": [
    {
      "filePath": "GCA_025766865.1/GCA_025766865.1_ASM2576686v1_genomic.fna",
      "fileType": "GENOMIC_NUCLEOTIDE_FASTA"
    }
  ]
},{
  "accession": "GCA_025766895.1",
  "files": [
    {
      "filePath": "GCA_025766895.1/GCA_025766895.1_ASM2576689v1_genomic.fna",
      "fileType": "GENOMIC_NUCLEOTIDE_FASTA"
    }
  ]
},{
  "accession": "GCA_025766905.1",
  "files": [
    {
      "filePath": "GCA_025766905.1/GCA_025766905.1_ASM2576690v1_genomic.fna",
      "fileType": "GENOMIC_NUCLEOTIDE_FASTA"
    }
  ]
},{
  "accession": "GCA_025766915.1",
  "files": [
    {
      "filePath": "GCA_025766915.1/GCA_025766915.1_ASM2576691v1_genomic.fna",
      "fileType": "GENOMIC_NUCLEOTIDE_FASTA"
    }
  ]
},{
  "accession": "GCA_025766945.1",
  "files": [
    {
      "filePath": "GCA_025766945.1/GCA_025766945.1_ASM2576694v1_genomic.fna",
      "fileType": "GENOMIC_NUCLEOTIDE_FASTA"
    }
  ]
},{
  "accession": "GCA_025766955.1",
  "files": [
    {
      "filePath": "GCA_025766955.1/GCA_025766955.1_ASM2576695v1_genomic.fna",
      "fileType": "GENOMIC_NUCLEOTIDE_FASTA"
    }
  ]
},{
  "accession": "GCA_025766985.1",
  "files": [
    {
      "filePath": "GCA_025766985.1/GCA_025766985.1_ASM2576698v1_genomic.fna",
      "fileType": "GENOMIC_NUCLEOTIDE_FASTA"
    }
  ]
},{
  "accession": "GCA_025766995.1",
  "files": [
    {
      "filePath": "GCA_025766995.1/GCA_025766995.1_ASM2576699v1_genomic.fna",
      "fileType": "GENOMIC_NUCLEOTIDE_FASTA"
    }
  ]
},{
  "accession": "GCA_025767005.1",
  "files": [
    {
      "filePath": "GCA_025767005.1/GCA_025767005.1_ASM2576700v1_genomic.fna",
      "fileType": "GENOMIC_NUCLEOTIDE_FASTA"
    }
  ]
},{
  "accession": "GCA_025767035.1",
  "files": [
    {
      "filePath": "GCA_025767035.1/GCA_025767035.1_ASM2576703v1_genomic.fna",
      "fileType": "GENOMIC_NUCLEOTIDE_FASTA"
    }
  ]
},{
  "accession": "GCA_025767045.1",
  "files": [
    {
      "filePath": "GCA_025767045.1/GCA_025767045.1_ASM2576704v1_genomic.fna",
      "fileType": "GENOMIC_NUCLEOTIDE_FASTA"
    }
  ]
},{
  "accession": "GCA_025767075.1",
  "files": [
    {
      "filePath": "GCA_025767075.1/GCA_025767075.1_ASM2576707v1_genomic.fna",
      "fileType": "GENOMIC_NUCLEOTIDE_FASTA"
    }
  ]
},{
  "accession": "GCA_025767085.1",
  "files": [
    {
      "filePath": "GCA_025767085.1/GCA_025767085.1_ASM2576708v1_genomic.fna",
      "fileType": "GENOMIC_NUCLEOTIDE_FASTA"
    }
  ]
},{
  "accession": "GCA_025767095.1",
  "files": [
    {
      "filePath": "GCA_025767095.1/GCA_025767095.1_ASM2576709v1_genomic.fna",
      "fileType": "GENOMIC_NUCLEOTIDE_FASTA"
    }
  ]
},{
  "accession": "GCA_025767125.1",
  "files": [
    {
      "filePath": "GCA_025767125.1/GCA_025767125.1_ASM2576712v1_genomic.fna",
      "fileType": "GENOMIC_NUCLEOTIDE_FASTA"
    }
  ]
},{
  "accession": "GCA_025767135.1",
  "files": [
    {
      "filePath": "GCA_025767135.1/GCA_025767135.1_ASM2576713v1_genomic.fna",
      "fileType": "GENOMIC_NUCLEOTIDE_FASTA"
    }
  ]
},{
  "accession": "GCA_025767145.1",
  "files": [
    {
      "filePath": "GCA_025767145.1/GCA_025767145.1_ASM2576714v1_genomic.fna",
      "fileType": "GENOMIC_NUCLEOTIDE_FASTA"
    }
  ]
},{
  "accession": "GCA_025767175.1",
  "files": [
    {
      "filePath": "GCA_025767175.1/GCA_025767175.1_ASM2576717v1_genomic.fna",
      "fileType": "GENOMIC_NUCLEOTIDE_FASTA"
    }
  ]
},{
  "accession": "GCA_025767185.1",
  "files": [
    {
      "filePath": "GCA_025767185.1/GCA_025767185.1_ASM2576718v1_genomic.fna",
      "fileType": "GENOMIC_NUCLEOTIDE_FASTA"
    }
  ]
},{
  "accession": "GCA_025767215.1",
  "files": [
    {
      "filePath": "GCA_025767215.1/GCA_025767215.1_ASM2576721v1_genomic.fna",
      "fileType": "GENOMIC_NUCLEOTIDE_FASTA"
    }
  ]
},{
  "accession": "GCA_025767225.1",
  "files": [
    {
      "filePath": "GCA_025767225.1/GCA_025767225.1_ASM2576722v1_genomic.fna",
      "fileType": "GENOMIC_NUCLEOTIDE_FASTA"
    }
  ]
},{
  "accession": "GCA_025767235.1",
  "files": [
    {
      "filePath": "GCA_025767235.1/GCA_025767235.1_ASM2576723v1_genomic.fna",
      "fileType": "GENOMIC_NUCLEOTIDE_FASTA"
    }
  ]
},{
  "accession": "GCA_025767265.1",
  "files": [
    {
      "filePath": "GCA_025767265.1/GCA_025767265.1_ASM2576726v1_genomic.fna",
      "fileType": "GENOMIC_NUCLEOTIDE_FASTA"
    }
  ]
},{
  "accession": "GCA_025767275.1",
  "files": [
    {
      "filePath": "GCA_025767275.1/GCA_025767275.1_ASM2576727v1_genomic.fna",
      "fileType": "GENOMIC_NUCLEOTIDE_FASTA"
    }
  ]
},{
  "accession": "GCA_025767305.1",
  "files": [
    {
      "filePath": "GCA_025767305.1/GCA_025767305.1_ASM2576730v1_genomic.fna",
      "fileType": "GENOMIC_NUCLEOTIDE_FASTA"
    }
  ]
},{
  "accession": "GCA_025767315.1",
  "files": [
    {
      "filePath": "GCA_025767315.1/GCA_025767315.1_ASM2576731v1_genomic.fna",
      "fileType": "GENOMIC_NUCLEOTIDE_FASTA"
    }
  ]
},{
  "accession": "GCA_025887145.1",
  "files": [
    {
      "filePath": "GCA_025887145.1/GCA_025887145.1_ASM2588714v1_genomic.fna",
      "fileType": "GENOMIC_NUCLEOTIDE_FASTA"
    }
  ]
},{
  "accession": "GCA_029964145.1",
  "files": [
    {
      "filePath": "GCA_029964145.1/GCA_029964145.1_ASM2996414v1_genomic.fna",
      "fileType": "GENOMIC_NUCLEOTIDE_FASTA"
    }
  ]
},{
  "accession": "GCA_029964155.1",
  "files": [
    {
      "filePath": "GCA_029964155.1/GCA_029964155.1_ASM2996415v1_genomic.fna",
      "fileType": "GENOMIC_NUCLEOTIDE_FASTA"
    }
  ]
},{
  "accession": "GCA_029964165.1",
  "files": [
    {
      "filePath": "GCA_029964165.1/GCA_029964165.1_ASM2996416v1_genomic.fna",
      "fileType": "GENOMIC_NUCLEOTIDE_FASTA"
    }
  ]
},{
  "accession": "GCA_029964175.1",
  "files": [
    {
      "filePath": "GCA_029964175.1/GCA_029964175.1_ASM2996417v1_genomic.fna",
      "fileType": "GENOMIC_NUCLEOTIDE_FASTA"
    }
  ]
},{
  "accession": "GCA_029964185.1",
  "files": [
    {
      "filePath": "GCA_029964185.1/GCA_029964185.1_ASM2996418v1_genomic.fna",
      "fileType": "GENOMIC_NUCLEOTIDE_FASTA"
    }
  ]
},{
  "accession": "GCA_029964195.1",
  "files": [
    {
      "filePath": "GCA_029964195.1/GCA_029964195.1_ASM2996419v1_genomic.fna",
      "fileType": "GENOMIC_NUCLEOTIDE_FASTA"
    }
  ]
},{
  "accession": "GCA_029964205.1",
  "files": [
    {
      "filePath": "GCA_029964205.1/GCA_029964205.1_ASM2996420v1_genomic.fna",
      "fileType": "GENOMIC_NUCLEOTIDE_FASTA"
    }
  ]
},{
  "accession": "GCA_029964215.1",
  "files": [
    {
      "filePath": "GCA_029964215.1/GCA_029964215.1_ASM2996421v1_genomic.fna",
      "fileType": "GENOMIC_NUCLEOTIDE_FASTA"
    }
  ]
},{
  "accession": "GCA_029964225.1",
  "files": [
    {
      "filePath": "GCA_029964225.1/GCA_029964225.1_ASM2996422v1_genomic.fna",
      "fileType": "GENOMIC_NUCLEOTIDE_FASTA"
    }
  ]
},{
  "accession": "GCA_029964235.1",
  "files": [
    {
      "filePath": "GCA_029964235.1/GCA_029964235.1_ASM2996423v1_genomic.fna",
      "fileType": "GENOMIC_NUCLEOTIDE_FASTA"
    }
  ]
},{
  "accession": "GCA_029964245.1",
  "files": [
    {
      "filePath": "GCA_029964245.1/GCA_029964245.1_ASM2996424v1_genomic.fna",
      "fileType": "GENOMIC_NUCLEOTIDE_FASTA"
    }
  ]
},{
  "accession": "GCA_029964255.1",
  "files": [
    {
      "filePath": "GCA_029964255.1/GCA_029964255.1_ASM2996425v1_genomic.fna",
      "fileType": "GENOMIC_NUCLEOTIDE_FASTA"
    }
  ]
},{
  "accession": "GCA_029964265.1",
  "files": [
    {
      "filePath": "GCA_029964265.1/GCA_029964265.1_ASM2996426v1_genomic.fna",
      "fileType": "GENOMIC_NUCLEOTIDE_FASTA"
    }
  ]
},{
  "accession": "GCA_029964275.1",
  "files": [
    {
      "filePath": "GCA_029964275.1/GCA_029964275.1_ASM2996427v1_genomic.fna",
      "fileType": "GENOMIC_NUCLEOTIDE_FASTA"
    }
  ]
},{
  "accession": "GCA_029964285.1",
  "files": [
    {
      "filePath": "GCA_029964285.1/GCA_029964285.1_ASM2996428v1_genomic.fna",
      "fileType": "GENOMIC_NUCLEOTIDE_FASTA"
    }
  ]
},{
  "accession": "GCA_029964295.1",
  "files": [
    {
      "filePath": "GCA_029964295.1/GCA_029964295.1_ASM2996429v1_genomic.fna",
      "fileType": "GENOMIC_NUCLEOTIDE_FASTA"
    }
  ]
},{
  "accession": "GCA_029964325.1",
  "files": [
    {
      "filePath": "GCA_029964325.1/GCA_029964325.1_ASM2996432v1_genomic.fna",
      "fileType": "GENOMIC_NUCLEOTIDE_FASTA"
    }
  ]
},{
  "accession": "GCA_029964335.1",
  "files": [
    {
      "filePath": "GCA_029964335.1/GCA_029964335.1_ASM2996433v1_genomic.fna",
      "fileType": "GENOMIC_NUCLEOTIDE_FASTA"
    }
  ]
},{
  "accession": "GCA_029964345.1",
  "files": [
    {
      "filePath": "GCA_029964345.1/GCA_029964345.1_ASM2996434v1_genomic.fna",
      "fileType": "GENOMIC_NUCLEOTIDE_FASTA"
    }
  ]
},{
  "accession": "GCA_029964355.1",
  "files": [
    {
      "filePath": "GCA_029964355.1/GCA_029964355.1_ASM2996435v1_genomic.fna",
      "fileType": "GENOMIC_NUCLEOTIDE_FASTA"
    }
  ]
},{
  "accession": "GCA_029964365.1",
  "files": [
    {
      "filePath": "GCA_029964365.1/GCA_029964365.1_ASM2996436v1_genomic.fna",
      "fileType": "GENOMIC_NUCLEOTIDE_FASTA"
    }
  ]
},{
  "accession": "GCA_029964375.1",
  "files": [
    {
      "filePath": "GCA_029964375.1/GCA_029964375.1_ASM2996437v1_genomic.fna",
      "fileType": "GENOMIC_NUCLEOTIDE_FASTA"
    }
  ]
},{
  "accession": "GCA_029964385.1",
  "files": [
    {
      "filePath": "GCA_029964385.1/GCA_029964385.1_ASM2996438v1_genomic.fna",
      "fileType": "GENOMIC_NUCLEOTIDE_FASTA"
    }
  ]
},{
  "accession": "GCA_029964395.1",
  "files": [
    {
      "filePath": "GCA_029964395.1/GCA_029964395.1_ASM2996439v1_genomic.fna",
      "fileType": "GENOMIC_NUCLEOTIDE_FASTA"
    }
  ]
},{
  "accession": "GCA_029964425.1",
  "files": [
    {
      "filePath": "GCA_029964425.1/GCA_029964425.1_ASM2996442v1_genomic.fna",
      "fileType": "GENOMIC_NUCLEOTIDE_FASTA"
    }
  ]
},{
  "accession": "GCA_029964435.1",
  "files": [
    {
      "filePath": "GCA_029964435.1/GCA_029964435.1_ASM2996443v1_genomic.fna",
      "fileType": "GENOMIC_NUCLEOTIDE_FASTA"
    }
  ]
},{
  "accession": "GCA_029964445.1",
  "files": [
    {
      "filePath": "GCA_029964445.1/GCA_029964445.1_ASM2996444v1_genomic.fna",
      "fileType": "GENOMIC_NUCLEOTIDE_FASTA"
    }
  ]
},{
  "accession": "GCA_029964455.1",
  "files": [
    {
      "filePath": "GCA_029964455.1/GCA_029964455.1_ASM2996445v1_genomic.fna",
      "fileType": "GENOMIC_NUCLEOTIDE_FASTA"
    }
  ]
},{
  "accession": "GCA_029964465.1",
  "files": [
    {
      "filePath": "GCA_029964465.1/GCA_029964465.1_ASM2996446v1_genomic.fna",
      "fileType": "GENOMIC_NUCLEOTIDE_FASTA"
    }
  ]
},{
  "accession": "GCA_029964475.1",
  "files": [
    {
      "filePath": "GCA_029964475.1/GCA_029964475.1_ASM2996447v1_genomic.fna",
      "fileType": "GENOMIC_NUCLEOTIDE_FASTA"
    }
  ]
},{
  "accession": "GCA_029964485.1",
  "files": [
    {
      "filePath": "GCA_029964485.1/GCA_029964485.1_ASM2996448v1_genomic.fna",
      "fileType": "GENOMIC_NUCLEOTIDE_FASTA"
    }
  ]
},{
  "accession": "GCA_029964495.1",
  "files": [
    {
      "filePath": "GCA_029964495.1/GCA_029964495.1_ASM2996449v1_genomic.fna",
      "fileType": "GENOMIC_NUCLEOTIDE_FASTA"
    }
  ]
},{
  "accession": "GCA_029964505.1",
  "files": [
    {
      "filePath": "GCA_029964505.1/GCA_029964505.1_ASM2996450v1_genomic.fna",
      "fileType": "GENOMIC_NUCLEOTIDE_FASTA"
    }
  ]
},{
  "accession": "GCA_029964515.1",
  "files": [
    {
      "filePath": "GCA_029964515.1/GCA_029964515.1_ASM2996451v1_genomic.fna",
      "fileType": "GENOMIC_NUCLEOTIDE_FASTA"
    }
  ]
},{
  "accession": "GCA_029964525.1",
  "files": [
    {
      "filePath": "GCA_029964525.1/GCA_029964525.1_ASM2996452v1_genomic.fna",
      "fileType": "GENOMIC_NUCLEOTIDE_FASTA"
    }
  ]
},{
  "accession": "GCA_029964535.1",
  "files": [
    {
      "filePath": "GCA_029964535.1/GCA_029964535.1_ASM2996453v1_genomic.fna",
      "fileType": "GENOMIC_NUCLEOTIDE_FASTA"
    }
  ]
},{
  "accession": "GCA_029964545.1",
  "files": [
    {
      "filePath": "GCA_029964545.1/GCA_029964545.1_ASM2996454v1_genomic.fna",
      "fileType": "GENOMIC_NUCLEOTIDE_FASTA"
    }
  ]
},{
  "accession": "GCA_029964555.1",
  "files": [
    {
      "filePath": "GCA_029964555.1/GCA_029964555.1_ASM2996455v1_genomic.fna",
      "fileType": "GENOMIC_NUCLEOTIDE_FASTA"
    }
  ]
},{
  "accession": "GCA_029964565.1",
  "files": [
    {
      "filePath": "GCA_029964565.1/GCA_029964565.1_ASM2996456v1_genomic.fna",
      "fileType": "GENOMIC_NUCLEOTIDE_FASTA"
    }
  ]
},{
  "accession": "GCA_029964575.1",
  "files": [
    {
      "filePath": "GCA_029964575.1/GCA_029964575.1_ASM2996457v1_genomic.fna",
      "fileType": "GENOMIC_NUCLEOTIDE_FASTA"
    }
  ]
},{
  "accession": "GCA_029964585.1",
  "files": [
    {
      "filePath": "GCA_029964585.1/GCA_029964585.1_ASM2996458v1_genomic.fna",
      "fileType": "GENOMIC_NUCLEOTIDE_FASTA"
    }
  ]
},{
  "accession": "GCA_029964595.1",
  "files": [
    {
      "filePath": "GCA_029964595.1/GCA_029964595.1_ASM2996459v1_genomic.fna",
      "fileType": "GENOMIC_NUCLEOTIDE_FASTA"
    }
  ]
},{
  "accession": "GCA_029964635.1",
  "files": [
    {
      "filePath": "GCA_029964635.1/GCA_029964635.1_ASM2996463v1_genomic.fna",
      "fileType": "GENOMIC_NUCLEOTIDE_FASTA"
    }
  ]
},{
  "accession": "GCA_029964645.1",
  "files": [
    {
      "filePath": "GCA_029964645.1/GCA_029964645.1_ASM2996464v1_genomic.fna",
      "fileType": "GENOMIC_NUCLEOTIDE_FASTA"
    }
  ]
},{
  "accession": "GCA_029964655.1",
  "files": [
    {
      "filePath": "GCA_029964655.1/GCA_029964655.1_ASM2996465v1_genomic.fna",
      "fileType": "GENOMIC_NUCLEOTIDE_FASTA"
    }
  ]
},{
  "accession": "GCA_029964665.1",
  "files": [
    {
      "filePath": "GCA_029964665.1/GCA_029964665.1_ASM2996466v1_genomic.fna",
      "fileType": "GENOMIC_NUCLEOTIDE_FASTA"
    }
  ]
},{
  "accession": "GCA_029964675.1",
  "files": [
    {
      "filePath": "GCA_029964675.1/GCA_029964675.1_ASM2996467v1_genomic.fna",
      "fileType": "GENOMIC_NUCLEOTIDE_FASTA"
    }
  ]
},{
  "accession": "GCA_029964685.1",
  "files": [
    {
      "filePath": "GCA_029964685.1/GCA_029964685.1_ASM2996468v1_genomic.fna",
      "fileType": "GENOMIC_NUCLEOTIDE_FASTA"
    }
  ]
},{
  "accession": "GCA_029964695.1",
  "files": [
    {
      "filePath": "GCA_029964695.1/GCA_029964695.1_ASM2996469v1_genomic.fna",
      "fileType": "GENOMIC_NUCLEOTIDE_FASTA"
    }
  ]
},{
  "accession": "GCA_029964705.1",
  "files": [
    {
      "filePath": "GCA_029964705.1/GCA_029964705.1_ASM2996470v1_genomic.fna",
      "fileType": "GENOMIC_NUCLEOTIDE_FASTA"
    }
  ]
},{
  "accession": "GCA_029964725.1",
  "files": [
    {
      "filePath": "GCA_029964725.1/GCA_029964725.1_ASM2996472v1_genomic.fna",
      "fileType": "GENOMIC_NUCLEOTIDE_FASTA"
    }
  ]
},{
  "accession": "GCA_029964735.1",
  "files": [
    {
      "filePath": "GCA_029964735.1/GCA_029964735.1_ASM2996473v1_genomic.fna",
      "fileType": "GENOMIC_NUCLEOTIDE_FASTA"
    }
  ]
},{
  "accession": "GCA_029964745.1",
  "files": [
    {
      "filePath": "GCA_029964745.1/GCA_029964745.1_ASM2996474v1_genomic.fna",
      "fileType": "GENOMIC_NUCLEOTIDE_FASTA"
    }
  ]
},{
  "accession": "GCA_029964755.1",
  "files": [
    {
      "filePath": "GCA_029964755.1/GCA_029964755.1_ASM2996475v1_genomic.fna",
      "fileType": "GENOMIC_NUCLEOTIDE_FASTA"
    }
  ]
},{
  "accession": "GCA_029964765.1",
  "files": [
    {
      "filePath": "GCA_029964765.1/GCA_029964765.1_ASM2996476v1_genomic.fna",
      "fileType": "GENOMIC_NUCLEOTIDE_FASTA"
    }
  ]
},{
  "accession": "GCA_029964775.1",
  "files": [
    {
      "filePath": "GCA_029964775.1/GCA_029964775.1_ASM2996477v1_genomic.fna",
      "fileType": "GENOMIC_NUCLEOTIDE_FASTA"
    }
  ]
},{
  "accession": "GCA_029964785.1",
  "files": [
    {
      "filePath": "GCA_029964785.1/GCA_029964785.1_ASM2996478v1_genomic.fna",
      "fileType": "GENOMIC_NUCLEOTIDE_FASTA"
    }
  ]
},{
  "accession": "GCA_029964795.1",
  "files": [
    {
      "filePath": "GCA_029964795.1/GCA_029964795.1_ASM2996479v1_genomic.fna",
      "fileType": "GENOMIC_NUCLEOTIDE_FASTA"
    }
  ]
},{
  "accession": "GCA_029964805.1",
  "files": [
    {
      "filePath": "GCA_029964805.1/GCA_029964805.1_ASM2996480v1_genomic.fna",
      "fileType": "GENOMIC_NUCLEOTIDE_FASTA"
    }
  ]
},{
  "accession": "GCA_029964815.1",
  "files": [
    {
      "filePath": "GCA_029964815.1/GCA_029964815.1_ASM2996481v1_genomic.fna",
      "fileType": "GENOMIC_NUCLEOTIDE_FASTA"
    }
  ]
},{
  "accession": "GCA_029964825.1",
  "files": [
    {
      "filePath": "GCA_029964825.1/GCA_029964825.1_ASM2996482v1_genomic.fna",
      "fileType": "GENOMIC_NUCLEOTIDE_FASTA"
    }
  ]
},{
  "accession": "GCA_029964835.1",
  "files": [
    {
      "filePath": "GCA_029964835.1/GCA_029964835.1_ASM2996483v1_genomic.fna",
      "fileType": "GENOMIC_NUCLEOTIDE_FASTA"
    }
  ]
},{
  "accession": "GCA_029964845.1",
  "files": [
    {
      "filePath": "GCA_029964845.1/GCA_029964845.1_ASM2996484v1_genomic.fna",
      "fileType": "GENOMIC_NUCLEOTIDE_FASTA"
    }
  ]
},{
  "accession": "GCA_029964855.1",
  "files": [
    {
      "filePath": "GCA_029964855.1/GCA_029964855.1_ASM2996485v1_genomic.fna",
      "fileType": "GENOMIC_NUCLEOTIDE_FASTA"
    }
  ]
},{
  "accession": "GCA_029964865.1",
  "files": [
    {
      "filePath": "GCA_029964865.1/GCA_029964865.1_ASM2996486v1_genomic.fna",
      "fileType": "GENOMIC_NUCLEOTIDE_FASTA"
    }
  ]
},{
  "accession": "GCA_029964875.1",
  "files": [
    {
      "filePath": "GCA_029964875.1/GCA_029964875.1_ASM2996487v1_genomic.fna",
      "fileType": "GENOMIC_NUCLEOTIDE_FASTA"
    }
  ]
},{
  "accession": "GCA_029964885.1",
  "files": [
    {
      "filePath": "GCA_029964885.1/GCA_029964885.1_ASM2996488v1_genomic.fna",
      "fileType": "GENOMIC_NUCLEOTIDE_FASTA"
    }
  ]
},{
  "accession": "GCA_029964895.1",
  "files": [
    {
      "filePath": "GCA_029964895.1/GCA_029964895.1_ASM2996489v1_genomic.fna",
      "fileType": "GENOMIC_NUCLEOTIDE_FASTA"
    }
  ]
},{
  "accession": "GCA_029964905.1",
  "files": [
    {
      "filePath": "GCA_029964905.1/GCA_029964905.1_ASM2996490v1_genomic.fna",
      "fileType": "GENOMIC_NUCLEOTIDE_FASTA"
    }
  ]
},{
  "accession": "GCA_029964915.1",
  "files": [
    {
      "filePath": "GCA_029964915.1/GCA_029964915.1_ASM2996491v1_genomic.fna",
      "fileType": "GENOMIC_NUCLEOTIDE_FASTA"
    }
  ]
},{
  "accession": "GCA_029964925.1",
  "files": [
    {
      "filePath": "GCA_029964925.1/GCA_029964925.1_ASM2996492v1_genomic.fna",
      "fileType": "GENOMIC_NUCLEOTIDE_FASTA"
    }
  ]
},{
  "accession": "GCA_029964935.1",
  "files": [
    {
      "filePath": "GCA_029964935.1/GCA_029964935.1_ASM2996493v1_genomic.fna",
      "fileType": "GENOMIC_NUCLEOTIDE_FASTA"
    }
  ]
},{
  "accession": "GCA_029964945.1",
  "files": [
    {
      "filePath": "GCA_029964945.1/GCA_029964945.1_ASM2996494v1_genomic.fna",
      "fileType": "GENOMIC_NUCLEOTIDE_FASTA"
    }
  ]
},{
  "accession": "GCA_029964955.1",
  "files": [
    {
      "filePath": "GCA_029964955.1/GCA_029964955.1_ASM2996495v1_genomic.fna",
      "fileType": "GENOMIC_NUCLEOTIDE_FASTA"
    }
  ]
},{
  "accession": "GCA_029964965.1",
  "files": [
    {
      "filePath": "GCA_029964965.1/GCA_029964965.1_ASM2996496v1_genomic.fna",
      "fileType": "GENOMIC_NUCLEOTIDE_FASTA"
    }
  ]
},{
  "accession": "GCA_029964975.1",
  "files": [
    {
      "filePath": "GCA_029964975.1/GCA_029964975.1_ASM2996497v1_genomic.fna",
      "fileType": "GENOMIC_NUCLEOTIDE_FASTA"
    }
  ]
},{
  "accession": "GCA_029964985.1",
  "files": [
    {
      "filePath": "GCA_029964985.1/GCA_029964985.1_ASM2996498v1_genomic.fna",
      "fileType": "GENOMIC_NUCLEOTIDE_FASTA"
    }
  ]
},{
  "accession": "GCA_029964995.1",
  "files": [
    {
      "filePath": "GCA_029964995.1/GCA_029964995.1_ASM2996499v1_genomic.fna",
      "fileType": "GENOMIC_NUCLEOTIDE_FASTA"
    }
  ]
},{
  "accession": "GCA_029965005.1",
  "files": [
    {
      "filePath": "GCA_029965005.1/GCA_029965005.1_ASM2996500v1_genomic.fna",
      "fileType": "GENOMIC_NUCLEOTIDE_FASTA"
    }
  ]
},{
  "accession": "GCA_029965015.1",
  "files": [
    {
      "filePath": "GCA_029965015.1/GCA_029965015.1_ASM2996501v1_genomic.fna",
      "fileType": "GENOMIC_NUCLEOTIDE_FASTA"
    }
  ]
},{
  "accession": "GCA_029965025.1",
  "files": [
    {
      "filePath": "GCA_029965025.1/GCA_029965025.1_ASM2996502v1_genomic.fna",
      "fileType": "GENOMIC_NUCLEOTIDE_FASTA"
    }
  ]
},{
  "accession": "GCA_029965035.1",
  "files": [
    {
      "filePath": "GCA_029965035.1/GCA_029965035.1_ASM2996503v1_genomic.fna",
      "fileType": "GENOMIC_NUCLEOTIDE_FASTA"
    }
  ]
},{
  "accession": "GCA_029965045.1",
  "files": [
    {
      "filePath": "GCA_029965045.1/GCA_029965045.1_ASM2996504v1_genomic.fna",
      "fileType": "GENOMIC_NUCLEOTIDE_FASTA"
    }
  ]
},{
  "accession": "GCA_029965055.1",
  "files": [
    {
      "filePath": "GCA_029965055.1/GCA_029965055.1_ASM2996505v1_genomic.fna",
      "fileType": "GENOMIC_NUCLEOTIDE_FASTA"
    }
  ]
},{
  "accession": "GCA_029965065.1",
  "files": [
    {
      "filePath": "GCA_029965065.1/GCA_029965065.1_ASM2996506v1_genomic.fna",
      "fileType": "GENOMIC_NUCLEOTIDE_FASTA"
    }
  ]
},{
  "accession": "GCA_029965075.1",
  "files": [
    {
      "filePath": "GCA_029965075.1/GCA_029965075.1_ASM2996507v1_genomic.fna",
      "fileType": "GENOMIC_NUCLEOTIDE_FASTA"
    }
  ]
},{
  "accession": "GCA_029965085.1",
  "files": [
    {
      "filePath": "GCA_029965085.1/GCA_029965085.1_ASM2996508v1_genomic.fna",
      "fileType": "GENOMIC_NUCLEOTIDE_FASTA"
    }
  ]
},{
  "accession": "GCA_029965095.1",
  "files": [
    {
      "filePath": "GCA_029965095.1/GCA_029965095.1_ASM2996509v1_genomic.fna",
      "fileType": "GENOMIC_NUCLEOTIDE_FASTA"
    }
  ]
},{
  "accession": "GCA_029965105.1",
  "files": [
    {
      "filePath": "GCA_029965105.1/GCA_029965105.1_ASM2996510v1_genomic.fna",
      "fileType": "GENOMIC_NUCLEOTIDE_FASTA"
    }
  ]
},{
  "accession": "GCA_029965115.1",
  "files": [
    {
      "filePath": "GCA_029965115.1/GCA_029965115.1_ASM2996511v1_genomic.fna",
      "fileType": "GENOMIC_NUCLEOTIDE_FASTA"
    }
  ]
},{
  "accession": "GCA_029965125.1",
  "files": [
    {
      "filePath": "GCA_029965125.1/GCA_029965125.1_ASM2996512v1_genomic.fna",
      "fileType": "GENOMIC_NUCLEOTIDE_FASTA"
    }
  ]
},{
  "accession": "GCA_029965135.1",
  "files": [
    {
      "filePath": "GCA_029965135.1/GCA_029965135.1_ASM2996513v1_genomic.fna",
      "fileType": "GENOMIC_NUCLEOTIDE_FASTA"
    }
  ]
},{
  "accession": "GCA_029965145.1",
  "files": [
    {
      "filePath": "GCA_029965145.1/GCA_029965145.1_ASM2996514v1_genomic.fna",
      "fileType": "GENOMIC_NUCLEOTIDE_FASTA"
    }
  ]
},{
  "accession": "GCA_029965155.1",
  "files": [
    {
      "filePath": "GCA_029965155.1/GCA_029965155.1_ASM2996515v1_genomic.fna",
      "fileType": "GENOMIC_NUCLEOTIDE_FASTA"
    }
  ]
},{
  "accession": "GCA_029965165.1",
  "files": [
    {
      "filePath": "GCA_029965165.1/GCA_029965165.1_ASM2996516v1_genomic.fna",
      "fileType": "GENOMIC_NUCLEOTIDE_FASTA"
    }
  ]
},{
  "accession": "GCA_029965175.1",
  "files": [
    {
      "filePath": "GCA_029965175.1/GCA_029965175.1_ASM2996517v1_genomic.fna",
      "fileType": "GENOMIC_NUCLEOTIDE_FASTA"
    }
  ]
},{
  "accession": "GCA_029965185.1",
  "files": [
    {
      "filePath": "GCA_029965185.1/GCA_029965185.1_ASM2996518v1_genomic.fna",
      "fileType": "GENOMIC_NUCLEOTIDE_FASTA"
    }
  ]
},{
  "accession": "GCA_029965195.1",
  "files": [
    {
      "filePath": "GCA_029965195.1/GCA_029965195.1_ASM2996519v1_genomic.fna",
      "fileType": "GENOMIC_NUCLEOTIDE_FASTA"
    }
  ]
},{
  "accession": "GCA_029965205.1",
  "files": [
    {
      "filePath": "GCA_029965205.1/GCA_029965205.1_ASM2996520v1_genomic.fna",
      "fileType": "GENOMIC_NUCLEOTIDE_FASTA"
    }
  ]
},{
  "accession": "GCA_029965215.1",
  "files": [
    {
      "filePath": "GCA_029965215.1/GCA_029965215.1_ASM2996521v1_genomic.fna",
      "fileType": "GENOMIC_NUCLEOTIDE_FASTA"
    }
  ]
},{
  "accession": "GCA_029965225.1",
  "files": [
    {
      "filePath": "GCA_029965225.1/GCA_029965225.1_ASM2996522v1_genomic.fna",
      "fileType": "GENOMIC_NUCLEOTIDE_FASTA"
    }
  ]
},{
  "accession": "GCA_029965235.1",
  "files": [
    {
      "filePath": "GCA_029965235.1/GCA_029965235.1_ASM2996523v1_genomic.fna",
      "fileType": "GENOMIC_NUCLEOTIDE_FASTA"
    }
  ]
},{
  "accession": "GCA_029965245.1",
  "files": [
    {
      "filePath": "GCA_029965245.1/GCA_029965245.1_ASM2996524v1_genomic.fna",
      "fileType": "GENOMIC_NUCLEOTIDE_FASTA"
    }
  ]
},{
  "accession": "GCA_029965255.1",
  "files": [
    {
      "filePath": "GCA_029965255.1/GCA_029965255.1_ASM2996525v1_genomic.fna",
      "fileType": "GENOMIC_NUCLEOTIDE_FASTA"
    }
  ]
},{
  "accession": "GCA_029965265.1",
  "files": [
    {
      "filePath": "GCA_029965265.1/GCA_029965265.1_ASM2996526v1_genomic.fna",
      "fileType": "GENOMIC_NUCLEOTIDE_FASTA"
    }
  ]
},{
  "accession": "GCA_029965275.1",
  "files": [
    {
      "filePath": "GCA_029965275.1/GCA_029965275.1_ASM2996527v1_genomic.fna",
      "fileType": "GENOMIC_NUCLEOTIDE_FASTA"
    }
  ]
},{
  "accession": "GCA_029965285.1",
  "files": [
    {
      "filePath": "GCA_029965285.1/GCA_029965285.1_ASM2996528v1_genomic.fna",
      "fileType": "GENOMIC_NUCLEOTIDE_FASTA"
    }
  ]
},{
  "accession": "GCA_029965295.1",
  "files": [
    {
      "filePath": "GCA_029965295.1/GCA_029965295.1_ASM2996529v1_genomic.fna",
      "fileType": "GENOMIC_NUCLEOTIDE_FASTA"
    }
  ]
},{
  "accession": "GCA_029965305.1",
  "files": [
    {
      "filePath": "GCA_029965305.1/GCA_029965305.1_ASM2996530v1_genomic.fna",
      "fileType": "GENOMIC_NUCLEOTIDE_FASTA"
    }
  ]
},{
  "accession": "GCA_029965315.1",
  "files": [
    {
      "filePath": "GCA_029965315.1/GCA_029965315.1_ASM2996531v1_genomic.fna",
      "fileType": "GENOMIC_NUCLEOTIDE_FASTA"
    }
  ]
},{
  "accession": "GCA_029965325.1",
  "files": [
    {
      "filePath": "GCA_029965325.1/GCA_029965325.1_ASM2996532v1_genomic.fna",
      "fileType": "GENOMIC_NUCLEOTIDE_FASTA"
    }
  ]
},{
  "accession": "GCA_029965335.1",
  "files": [
    {
      "filePath": "GCA_029965335.1/GCA_029965335.1_ASM2996533v1_genomic.fna",
      "fileType": "GENOMIC_NUCLEOTIDE_FASTA"
    }
  ]
},{
  "accession": "GCA_029965345.1",
  "files": [
    {
      "filePath": "GCA_029965345.1/GCA_029965345.1_ASM2996534v1_genomic.fna",
      "fileType": "GENOMIC_NUCLEOTIDE_FASTA"
    }
  ]
},{
  "accession": "GCA_029965355.1",
  "files": [
    {
      "filePath": "GCA_029965355.1/GCA_029965355.1_ASM2996535v1_genomic.fna",
      "fileType": "GENOMIC_NUCLEOTIDE_FASTA"
    }
  ]
},{
  "accession": "GCA_029965365.1",
  "files": [
    {
      "filePath": "GCA_029965365.1/GCA_029965365.1_ASM2996536v1_genomic.fna",
      "fileType": "GENOMIC_NUCLEOTIDE_FASTA"
    }
  ]
},{
  "accession": "GCA_029965375.1",
  "files": [
    {
      "filePath": "GCA_029965375.1/GCA_029965375.1_ASM2996537v1_genomic.fna",
      "fileType": "GENOMIC_NUCLEOTIDE_FASTA"
    }
  ]
},{
  "accession": "GCA_029965385.1",
  "files": [
    {
      "filePath": "GCA_029965385.1/GCA_029965385.1_ASM2996538v1_genomic.fna",
      "fileType": "GENOMIC_NUCLEOTIDE_FASTA"
    }
  ]
},{
  "accession": "GCA_029965395.1",
  "files": [
    {
      "filePath": "GCA_029965395.1/GCA_029965395.1_ASM2996539v1_genomic.fna",
      "fileType": "GENOMIC_NUCLEOTIDE_FASTA"
    }
  ]
},{
  "accession": "GCA_029965405.1",
  "files": [
    {
      "filePath": "GCA_029965405.1/GCA_029965405.1_ASM2996540v1_genomic.fna",
      "fileType": "GENOMIC_NUCLEOTIDE_FASTA"
    }
  ]
},{
  "accession": "GCA_029965415.1",
  "files": [
    {
      "filePath": "GCA_029965415.1/GCA_029965415.1_ASM2996541v1_genomic.fna",
      "fileType": "GENOMIC_NUCLEOTIDE_FASTA"
    }
  ]
},{
  "accession": "GCA_029965425.1",
  "files": [
    {
      "filePath": "GCA_029965425.1/GCA_029965425.1_ASM2996542v1_genomic.fna",
      "fileType": "GENOMIC_NUCLEOTIDE_FASTA"
    }
  ]
},{
  "accession": "GCA_029965435.1",
  "files": [
    {
      "filePath": "GCA_029965435.1/GCA_029965435.1_ASM2996543v1_genomic.fna",
      "fileType": "GENOMIC_NUCLEOTIDE_FASTA"
    }
  ]
},{
  "accession": "GCA_029965445.1",
  "files": [
    {
      "filePath": "GCA_029965445.1/GCA_029965445.1_ASM2996544v1_genomic.fna",
      "fileType": "GENOMIC_NUCLEOTIDE_FASTA"
    }
  ]
},{
  "accession": "GCA_029965455.1",
  "files": [
    {
      "filePath": "GCA_029965455.1/GCA_029965455.1_ASM2996545v1_genomic.fna",
      "fileType": "GENOMIC_NUCLEOTIDE_FASTA"
    }
  ]
},{
  "accession": "GCA_029965465.1",
  "files": [
    {
      "filePath": "GCA_029965465.1/GCA_029965465.1_ASM2996546v1_genomic.fna",
      "fileType": "GENOMIC_NUCLEOTIDE_FASTA"
    }
  ]
},{
  "accession": "GCA_029965475.1",
  "files": [
    {
      "filePath": "GCA_029965475.1/GCA_029965475.1_ASM2996547v1_genomic.fna",
      "fileType": "GENOMIC_NUCLEOTIDE_FASTA"
    }
  ]
},{
  "accession": "GCA_029965485.1",
  "files": [
    {
      "filePath": "GCA_029965485.1/GCA_029965485.1_ASM2996548v1_genomic.fna",
      "fileType": "GENOMIC_NUCLEOTIDE_FASTA"
    }
  ]
},{
  "accession": "GCA_029965495.1",
  "files": [
    {
      "filePath": "GCA_029965495.1/GCA_029965495.1_ASM2996549v1_genomic.fna",
      "fileType": "GENOMIC_NUCLEOTIDE_FASTA"
    }
  ]
},{
  "accession": "GCA_029965505.1",
  "files": [
    {
      "filePath": "GCA_029965505.1/GCA_029965505.1_ASM2996550v1_genomic.fna",
      "fileType": "GENOMIC_NUCLEOTIDE_FASTA"
    }
  ]
},{
  "accession": "GCA_029965515.1",
  "files": [
    {
      "filePath": "GCA_029965515.1/GCA_029965515.1_ASM2996551v1_genomic.fna",
      "fileType": "GENOMIC_NUCLEOTIDE_FASTA"
    }
  ]
},{
  "accession": "GCA_029965525.1",
  "files": [
    {
      "filePath": "GCA_029965525.1/GCA_029965525.1_ASM2996552v1_genomic.fna",
      "fileType": "GENOMIC_NUCLEOTIDE_FASTA"
    }
  ]
},{
  "accession": "GCA_029965535.1",
  "files": [
    {
      "filePath": "GCA_029965535.1/GCA_029965535.1_ASM2996553v1_genomic.fna",
      "fileType": "GENOMIC_NUCLEOTIDE_FASTA"
    }
  ]
},{
  "accession": "GCA_029965545.1",
  "files": [
    {
      "filePath": "GCA_029965545.1/GCA_029965545.1_ASM2996554v1_genomic.fna",
      "fileType": "GENOMIC_NUCLEOTIDE_FASTA"
    }
  ]
},{
  "accession": "GCA_029965555.1",
  "files": [
    {
      "filePath": "GCA_029965555.1/GCA_029965555.1_ASM2996555v1_genomic.fna",
      "fileType": "GENOMIC_NUCLEOTIDE_FASTA"
    }
  ]
},{
  "accession": "GCA_029965565.1",
  "files": [
    {
      "filePath": "GCA_029965565.1/GCA_029965565.1_ASM2996556v1_genomic.fna",
      "fileType": "GENOMIC_NUCLEOTIDE_FASTA"
    }
  ]
},{
  "accession": "GCA_029965575.1",
  "files": [
    {
      "filePath": "GCA_029965575.1/GCA_029965575.1_ASM2996557v1_genomic.fna",
      "fileType": "GENOMIC_NUCLEOTIDE_FASTA"
    }
  ]
},{
  "accession": "GCA_029965585.1",
  "files": [
    {
      "filePath": "GCA_029965585.1/GCA_029965585.1_ASM2996558v1_genomic.fna",
      "fileType": "GENOMIC_NUCLEOTIDE_FASTA"
    }
  ]
},{
  "accession": "GCA_029965595.1",
  "files": [
    {
      "filePath": "GCA_029965595.1/GCA_029965595.1_ASM2996559v1_genomic.fna",
      "fileType": "GENOMIC_NUCLEOTIDE_FASTA"
    }
  ]
},{
  "accession": "GCA_029965605.1",
  "files": [
    {
      "filePath": "GCA_029965605.1/GCA_029965605.1_ASM2996560v1_genomic.fna",
      "fileType": "GENOMIC_NUCLEOTIDE_FASTA"
    }
  ]
},{
  "accession": "GCA_029965615.1",
  "files": [
    {
      "filePath": "GCA_029965615.1/GCA_029965615.1_ASM2996561v1_genomic.fna",
      "fileType": "GENOMIC_NUCLEOTIDE_FASTA"
    }
  ]
},{
  "accession": "GCA_029965625.1",
  "files": [
    {
      "filePath": "GCA_029965625.1/GCA_029965625.1_ASM2996562v1_genomic.fna",
      "fileType": "GENOMIC_NUCLEOTIDE_FASTA"
    }
  ]
},{
  "accession": "GCA_029965635.1",
  "files": [
    {
      "filePath": "GCA_029965635.1/GCA_029965635.1_ASM2996563v1_genomic.fna",
      "fileType": "GENOMIC_NUCLEOTIDE_FASTA"
    }
  ]
},{
  "accession": "GCA_029965645.1",
  "files": [
    {
      "filePath": "GCA_029965645.1/GCA_029965645.1_ASM2996564v1_genomic.fna",
      "fileType": "GENOMIC_NUCLEOTIDE_FASTA"
    }
  ]
},{
  "accession": "GCA_029965655.1",
  "files": [
    {
      "filePath": "GCA_029965655.1/GCA_029965655.1_ASM2996565v1_genomic.fna",
      "fileType": "GENOMIC_NUCLEOTIDE_FASTA"
    }
  ]
},{
  "accession": "GCA_029965665.1",
  "files": [
    {
      "filePath": "GCA_029965665.1/GCA_029965665.1_ASM2996566v1_genomic.fna",
      "fileType": "GENOMIC_NUCLEOTIDE_FASTA"
    }
  ]
},{
  "accession": "GCA_029965675.1",
  "files": [
    {
      "filePath": "GCA_029965675.1/GCA_029965675.1_ASM2996567v1_genomic.fna",
      "fileType": "GENOMIC_NUCLEOTIDE_FASTA"
    }
  ]
},{
  "accession": "GCA_029965685.1",
  "files": [
    {
      "filePath": "GCA_029965685.1/GCA_029965685.1_ASM2996568v1_genomic.fna",
      "fileType": "GENOMIC_NUCLEOTIDE_FASTA"
    }
  ]
},{
  "accession": "GCA_029965695.1",
  "files": [
    {
      "filePath": "GCA_029965695.1/GCA_029965695.1_ASM2996569v1_genomic.fna",
      "fileType": "GENOMIC_NUCLEOTIDE_FASTA"
    }
  ]
},{
  "accession": "GCA_029965705.1",
  "files": [
    {
      "filePath": "GCA_029965705.1/GCA_029965705.1_ASM2996570v1_genomic.fna",
      "fileType": "GENOMIC_NUCLEOTIDE_FASTA"
    }
  ]
},{
  "accession": "GCA_029965715.1",
  "files": [
    {
      "filePath": "GCA_029965715.1/GCA_029965715.1_ASM2996571v1_genomic.fna",
      "fileType": "GENOMIC_NUCLEOTIDE_FASTA"
    }
  ]
},{
  "accession": "GCA_029965725.1",
  "files": [
    {
      "filePath": "GCA_029965725.1/GCA_029965725.1_ASM2996572v1_genomic.fna",
      "fileType": "GENOMIC_NUCLEOTIDE_FASTA"
    }
  ]
},{
  "accession": "GCA_029965735.1",
  "files": [
    {
      "filePath": "GCA_029965735.1/GCA_029965735.1_ASM2996573v1_genomic.fna",
      "fileType": "GENOMIC_NUCLEOTIDE_FASTA"
    }
  ]
},{
  "accession": "GCA_029965745.1",
  "files": [
    {
      "filePath": "GCA_029965745.1/GCA_029965745.1_ASM2996574v1_genomic.fna",
      "fileType": "GENOMIC_NUCLEOTIDE_FASTA"
    }
  ]
},{
  "accession": "GCA_029965755.1",
  "files": [
    {
      "filePath": "GCA_029965755.1/GCA_029965755.1_ASM2996575v1_genomic.fna",
      "fileType": "GENOMIC_NUCLEOTIDE_FASTA"
    }
  ]
},{
  "accession": "GCA_029965765.1",
  "files": [
    {
      "filePath": "GCA_029965765.1/GCA_029965765.1_ASM2996576v1_genomic.fna",
      "fileType": "GENOMIC_NUCLEOTIDE_FASTA"
    }
  ]
},{
  "accession": "GCA_029965775.1",
  "files": [
    {
      "filePath": "GCA_029965775.1/GCA_029965775.1_ASM2996577v1_genomic.fna",
      "fileType": "GENOMIC_NUCLEOTIDE_FASTA"
    }
  ]
},{
  "accession": "GCA_029965785.1",
  "files": [
    {
      "filePath": "GCA_029965785.1/GCA_029965785.1_ASM2996578v1_genomic.fna",
      "fileType": "GENOMIC_NUCLEOTIDE_FASTA"
    }
  ]
},{
  "accession": "GCA_029965795.1",
  "files": [
    {
      "filePath": "GCA_029965795.1/GCA_029965795.1_ASM2996579v1_genomic.fna",
      "fileType": "GENOMIC_NUCLEOTIDE_FASTA"
    }
  ]
},{
  "accession": "GCA_029965805.1",
  "files": [
    {
      "filePath": "GCA_029965805.1/GCA_029965805.1_ASM2996580v1_genomic.fna",
      "fileType": "GENOMIC_NUCLEOTIDE_FASTA"
    }
  ]
},{
  "accession": "GCA_029965815.1",
  "files": [
    {
      "filePath": "GCA_029965815.1/GCA_029965815.1_ASM2996581v1_genomic.fna",
      "fileType": "GENOMIC_NUCLEOTIDE_FASTA"
    }
  ]
},{
  "accession": "GCA_029965825.1",
  "files": [
    {
      "filePath": "GCA_029965825.1/GCA_029965825.1_ASM2996582v1_genomic.fna",
      "fileType": "GENOMIC_NUCLEOTIDE_FASTA"
    }
  ]
},{
  "accession": "GCA_029965835.1",
  "files": [
    {
      "filePath": "GCA_029965835.1/GCA_029965835.1_ASM2996583v1_genomic.fna",
      "fileType": "GENOMIC_NUCLEOTIDE_FASTA"
    }
  ]
},{
  "accession": "GCA_029965845.1",
  "files": [
    {
      "filePath": "GCA_029965845.1/GCA_029965845.1_ASM2996584v1_genomic.fna",
      "fileType": "GENOMIC_NUCLEOTIDE_FASTA"
    }
  ]
},{
  "accession": "GCA_029965855.1",
  "files": [
    {
      "filePath": "GCA_029965855.1/GCA_029965855.1_ASM2996585v1_genomic.fna",
      "fileType": "GENOMIC_NUCLEOTIDE_FASTA"
    }
  ]
},{
  "accession": "GCA_029965865.1",
  "files": [
    {
      "filePath": "GCA_029965865.1/GCA_029965865.1_ASM2996586v1_genomic.fna",
      "fileType": "GENOMIC_NUCLEOTIDE_FASTA"
    }
  ]
},{
  "accession": "GCA_029965875.1",
  "files": [
    {
      "filePath": "GCA_029965875.1/GCA_029965875.1_ASM2996587v1_genomic.fna",
      "fileType": "GENOMIC_NUCLEOTIDE_FASTA"
    }
  ]
},{
  "accession": "GCA_029965885.1",
  "files": [
    {
      "filePath": "GCA_029965885.1/GCA_029965885.1_ASM2996588v1_genomic.fna",
      "fileType": "GENOMIC_NUCLEOTIDE_FASTA"
    }
  ]
},{
  "accession": "GCA_029965895.1",
  "files": [
    {
      "filePath": "GCA_029965895.1/GCA_029965895.1_ASM2996589v1_genomic.fna",
      "fileType": "GENOMIC_NUCLEOTIDE_FASTA"
    }
  ]
},{
  "accession": "GCA_029965905.1",
  "files": [
    {
      "filePath": "GCA_029965905.1/GCA_029965905.1_ASM2996590v1_genomic.fna",
      "fileType": "GENOMIC_NUCLEOTIDE_FASTA"
    }
  ]
},{
  "accession": "GCA_029965915.1",
  "files": [
    {
      "filePath": "GCA_029965915.1/GCA_029965915.1_ASM2996591v1_genomic.fna",
      "fileType": "GENOMIC_NUCLEOTIDE_FASTA"
    }
  ]
},{
  "accession": "GCA_029965925.1",
  "files": [
    {
      "filePath": "GCA_029965925.1/GCA_029965925.1_ASM2996592v1_genomic.fna",
      "fileType": "GENOMIC_NUCLEOTIDE_FASTA"
    }
  ]
},{
  "accession": "GCA_029965935.1",
  "files": [
    {
      "filePath": "GCA_029965935.1/GCA_029965935.1_ASM2996593v1_genomic.fna",
      "fileType": "GENOMIC_NUCLEOTIDE_FASTA"
    }
  ]
},{
  "accession": "GCA_029965945.1",
  "files": [
    {
      "filePath": "GCA_029965945.1/GCA_029965945.1_ASM2996594v1_genomic.fna",
      "fileType": "GENOMIC_NUCLEOTIDE_FASTA"
    }
  ]
},{
  "accession": "GCA_029965955.1",
  "files": [
    {
      "filePath": "GCA_029965955.1/GCA_029965955.1_ASM2996595v1_genomic.fna",
      "fileType": "GENOMIC_NUCLEOTIDE_FASTA"
    }
  ]
},{
  "accession": "GCA_029965965.1",
  "files": [
    {
      "filePath": "GCA_029965965.1/GCA_029965965.1_ASM2996596v1_genomic.fna",
      "fileType": "GENOMIC_NUCLEOTIDE_FASTA"
    }
  ]
},{
  "accession": "GCA_029965975.1",
  "files": [
    {
      "filePath": "GCA_029965975.1/GCA_029965975.1_ASM2996597v1_genomic.fna",
      "fileType": "GENOMIC_NUCLEOTIDE_FASTA"
    }
  ]
},{
  "accession": "GCA_029965985.1",
  "files": [
    {
      "filePath": "GCA_029965985.1/GCA_029965985.1_ASM2996598v1_genomic.fna",
      "fileType": "GENOMIC_NUCLEOTIDE_FASTA"
    }
  ]
},{
  "accession": "GCA_029965995.1",
  "files": [
    {
      "filePath": "GCA_029965995.1/GCA_029965995.1_ASM2996599v1_genomic.fna",
      "fileType": "GENOMIC_NUCLEOTIDE_FASTA"
    }
  ]
},{
  "accession": "GCA_029966005.1",
  "files": [
    {
      "filePath": "GCA_029966005.1/GCA_029966005.1_ASM2996600v1_genomic.fna",
      "fileType": "GENOMIC_NUCLEOTIDE_FASTA"
    }
  ]
},{
  "accession": "GCA_029966015.1",
  "files": [
    {
      "filePath": "GCA_029966015.1/GCA_029966015.1_ASM2996601v1_genomic.fna",
      "fileType": "GENOMIC_NUCLEOTIDE_FASTA"
    }
  ]
},{
  "accession": "GCA_029966025.1",
  "files": [
    {
      "filePath": "GCA_029966025.1/GCA_029966025.1_ASM2996602v1_genomic.fna",
      "fileType": "GENOMIC_NUCLEOTIDE_FASTA"
    }
  ]
},{
  "accession": "GCA_029966035.1",
  "files": [
    {
      "filePath": "GCA_029966035.1/GCA_029966035.1_ASM2996603v1_genomic.fna",
      "fileType": "GENOMIC_NUCLEOTIDE_FASTA"
    }
  ]
},{
  "accession": "GCA_029966045.1",
  "files": [
    {
      "filePath": "GCA_029966045.1/GCA_029966045.1_ASM2996604v1_genomic.fna",
      "fileType": "GENOMIC_NUCLEOTIDE_FASTA"
    }
  ]
},{
  "accession": "GCA_029966055.1",
  "files": [
    {
      "filePath": "GCA_029966055.1/GCA_029966055.1_ASM2996605v1_genomic.fna",
      "fileType": "GENOMIC_NUCLEOTIDE_FASTA"
    }
  ]
},{
  "accession": "GCA_029966065.1",
  "files": [
    {
      "filePath": "GCA_029966065.1/GCA_029966065.1_ASM2996606v1_genomic.fna",
      "fileType": "GENOMIC_NUCLEOTIDE_FASTA"
    }
  ]
},{
  "accession": "GCA_029966075.1",
  "files": [
    {
      "filePath": "GCA_029966075.1/GCA_029966075.1_ASM2996607v1_genomic.fna",
      "fileType": "GENOMIC_NUCLEOTIDE_FASTA"
    }
  ]
},{
  "accession": "GCA_029966085.1",
  "files": [
    {
      "filePath": "GCA_029966085.1/GCA_029966085.1_ASM2996608v1_genomic.fna",
      "fileType": "GENOMIC_NUCLEOTIDE_FASTA"
    }
  ]
},{
  "accession": "GCA_029966095.1",
  "files": [
    {
      "filePath": "GCA_029966095.1/GCA_029966095.1_ASM2996609v1_genomic.fna",
      "fileType": "GENOMIC_NUCLEOTIDE_FASTA"
    }
  ]
},{
  "accession": "GCA_029966105.1",
  "files": [
    {
      "filePath": "GCA_029966105.1/GCA_029966105.1_ASM2996610v1_genomic.fna",
      "fileType": "GENOMIC_NUCLEOTIDE_FASTA"
    }
  ]
},{
  "accession": "GCA_029966115.1",
  "files": [
    {
      "filePath": "GCA_029966115.1/GCA_029966115.1_ASM2996611v1_genomic.fna",
      "fileType": "GENOMIC_NUCLEOTIDE_FASTA"
    }
  ]
},{
  "accession": "GCA_029966125.1",
  "files": [
    {
      "filePath": "GCA_029966125.1/GCA_029966125.1_ASM2996612v1_genomic.fna",
      "fileType": "GENOMIC_NUCLEOTIDE_FASTA"
    }
  ]
},{
  "accession": "GCA_029966135.1",
  "files": [
    {
      "filePath": "GCA_029966135.1/GCA_029966135.1_ASM2996613v1_genomic.fna",
      "fileType": "GENOMIC_NUCLEOTIDE_FASTA"
    }
  ]
},{
  "accession": "GCA_029966145.1",
  "files": [
    {
      "filePath": "GCA_029966145.1/GCA_029966145.1_ASM2996614v1_genomic.fna",
      "fileType": "GENOMIC_NUCLEOTIDE_FASTA"
    }
  ]
},{
  "accession": "GCA_029966155.1",
  "files": [
    {
      "filePath": "GCA_029966155.1/GCA_029966155.1_ASM2996615v1_genomic.fna",
      "fileType": "GENOMIC_NUCLEOTIDE_FASTA"
    }
  ]
},{
  "accession": "GCA_029966165.1",
  "files": [
    {
      "filePath": "GCA_029966165.1/GCA_029966165.1_ASM2996616v1_genomic.fna",
      "fileType": "GENOMIC_NUCLEOTIDE_FASTA"
    }
  ]
},{
  "accession": "GCA_029966175.1",
  "files": [
    {
      "filePath": "GCA_029966175.1/GCA_029966175.1_ASM2996617v1_genomic.fna",
      "fileType": "GENOMIC_NUCLEOTIDE_FASTA"
    }
  ]
},{
  "accession": "GCA_029966185.1",
  "files": [
    {
      "filePath": "GCA_029966185.1/GCA_029966185.1_ASM2996618v1_genomic.fna",
      "fileType": "GENOMIC_NUCLEOTIDE_FASTA"
    }
  ]
},{
  "accession": "GCA_029966195.1",
  "files": [
    {
      "filePath": "GCA_029966195.1/GCA_029966195.1_ASM2996619v1_genomic.fna",
      "fileType": "GENOMIC_NUCLEOTIDE_FASTA"
    }
  ]
},{
  "accession": "GCA_029966205.1",
  "files": [
    {
      "filePath": "GCA_029966205.1/GCA_029966205.1_ASM2996620v1_genomic.fna",
      "fileType": "GENOMIC_NUCLEOTIDE_FASTA"
    }
  ]
},{
  "accession": "GCA_029966215.1",
  "files": [
    {
      "filePath": "GCA_029966215.1/GCA_029966215.1_ASM2996621v1_genomic.fna",
      "fileType": "GENOMIC_NUCLEOTIDE_FASTA"
    }
  ]
},{
  "accession": "GCA_029966225.1",
  "files": [
    {
      "filePath": "GCA_029966225.1/GCA_029966225.1_ASM2996622v1_genomic.fna",
      "fileType": "GENOMIC_NUCLEOTIDE_FASTA"
    }
  ]
},{
  "accession": "GCA_029966235.1",
  "files": [
    {
      "filePath": "GCA_029966235.1/GCA_029966235.1_ASM2996623v1_genomic.fna",
      "fileType": "GENOMIC_NUCLEOTIDE_FASTA"
    }
  ]
},{
  "accession": "GCA_029966245.1",
  "files": [
    {
      "filePath": "GCA_029966245.1/GCA_029966245.1_ASM2996624v1_genomic.fna",
      "fileType": "GENOMIC_NUCLEOTIDE_FASTA"
    }
  ]
},{
  "accession": "GCA_029966255.1",
  "files": [
    {
      "filePath": "GCA_029966255.1/GCA_029966255.1_ASM2996625v1_genomic.fna",
      "fileType": "GENOMIC_NUCLEOTIDE_FASTA"
    }
  ]
},{
  "accession": "GCA_029966265.1",
  "files": [
    {
      "filePath": "GCA_029966265.1/GCA_029966265.1_ASM2996626v1_genomic.fna",
      "fileType": "GENOMIC_NUCLEOTIDE_FASTA"
    }
  ]
},{
  "accession": "GCA_029966275.1",
  "files": [
    {
      "filePath": "GCA_029966275.1/GCA_029966275.1_ASM2996627v1_genomic.fna",
      "fileType": "GENOMIC_NUCLEOTIDE_FASTA"
    }
  ]
},{
  "accession": "GCA_029966285.1",
  "files": [
    {
      "filePath": "GCA_029966285.1/GCA_029966285.1_ASM2996628v1_genomic.fna",
      "fileType": "GENOMIC_NUCLEOTIDE_FASTA"
    }
  ]
},{
  "accession": "GCA_029966295.1",
  "files": [
    {
      "filePath": "GCA_029966295.1/GCA_029966295.1_ASM2996629v1_genomic.fna",
      "fileType": "GENOMIC_NUCLEOTIDE_FASTA"
    }
  ]
},{
  "accession": "GCA_029966305.1",
  "files": [
    {
      "filePath": "GCA_029966305.1/GCA_029966305.1_ASM2996630v1_genomic.fna",
      "fileType": "GENOMIC_NUCLEOTIDE_FASTA"
    }
  ]
},{
  "accession": "GCA_029966315.1",
  "files": [
    {
      "filePath": "GCA_029966315.1/GCA_029966315.1_ASM2996631v1_genomic.fna",
      "fileType": "GENOMIC_NUCLEOTIDE_FASTA"
    }
  ]
},{
  "accession": "GCA_029966325.1",
  "files": [
    {
      "filePath": "GCA_029966325.1/GCA_029966325.1_ASM2996632v1_genomic.fna",
      "fileType": "GENOMIC_NUCLEOTIDE_FASTA"
    }
  ]
},{
  "accession": "GCA_029966335.1",
  "files": [
    {
      "filePath": "GCA_029966335.1/GCA_029966335.1_ASM2996633v1_genomic.fna",
      "fileType": "GENOMIC_NUCLEOTIDE_FASTA"
    }
  ]
},{
  "accession": "GCA_029966345.1",
  "files": [
    {
      "filePath": "GCA_029966345.1/GCA_029966345.1_ASM2996634v1_genomic.fna",
      "fileType": "GENOMIC_NUCLEOTIDE_FASTA"
    }
  ]
},{
  "accession": "GCA_029966355.1",
  "files": [
    {
      "filePath": "GCA_029966355.1/GCA_029966355.1_ASM2996635v1_genomic.fna",
      "fileType": "GENOMIC_NUCLEOTIDE_FASTA"
    }
  ]
},{
  "accession": "GCA_029966365.1",
  "files": [
    {
      "filePath": "GCA_029966365.1/GCA_029966365.1_ASM2996636v1_genomic.fna",
      "fileType": "GENOMIC_NUCLEOTIDE_FASTA"
    }
  ]
},{
  "accession": "GCA_029966375.1",
  "files": [
    {
      "filePath": "GCA_029966375.1/GCA_029966375.1_ASM2996637v1_genomic.fna",
      "fileType": "GENOMIC_NUCLEOTIDE_FASTA"
    }
  ]
},{
  "accession": "GCA_029966385.1",
  "files": [
    {
      "filePath": "GCA_029966385.1/GCA_029966385.1_ASM2996638v1_genomic.fna",
      "fileType": "GENOMIC_NUCLEOTIDE_FASTA"
    }
  ]
},{
  "accession": "GCA_029966395.1",
  "files": [
    {
      "filePath": "GCA_029966395.1/GCA_029966395.1_ASM2996639v1_genomic.fna",
      "fileType": "GENOMIC_NUCLEOTIDE_FASTA"
    }
  ]
},{
  "accession": "GCA_029966405.1",
  "files": [
    {
      "filePath": "GCA_029966405.1/GCA_029966405.1_ASM2996640v1_genomic.fna",
      "fileType": "GENOMIC_NUCLEOTIDE_FASTA"
    }
  ]
},{
  "accession": "GCA_029966415.1",
  "files": [
    {
      "filePath": "GCA_029966415.1/GCA_029966415.1_ASM2996641v1_genomic.fna",
      "fileType": "GENOMIC_NUCLEOTIDE_FASTA"
    }
  ]
},{
  "accession": "GCA_029966425.1",
  "files": [
    {
      "filePath": "GCA_029966425.1/GCA_029966425.1_ASM2996642v1_genomic.fna",
      "fileType": "GENOMIC_NUCLEOTIDE_FASTA"
    }
  ]
},{
  "accession": "GCA_029966435.1",
  "files": [
    {
      "filePath": "GCA_029966435.1/GCA_029966435.1_ASM2996643v1_genomic.fna",
      "fileType": "GENOMIC_NUCLEOTIDE_FASTA"
    }
  ]
},{
  "accession": "GCA_029966445.1",
  "files": [
    {
      "filePath": "GCA_029966445.1/GCA_029966445.1_ASM2996644v1_genomic.fna",
      "fileType": "GENOMIC_NUCLEOTIDE_FASTA"
    }
  ]
},{
  "accession": "GCA_029966455.1",
  "files": [
    {
      "filePath": "GCA_029966455.1/GCA_029966455.1_ASM2996645v1_genomic.fna",
      "fileType": "GENOMIC_NUCLEOTIDE_FASTA"
    }
  ]
},{
  "accession": "GCA_029966465.1",
  "files": [
    {
      "filePath": "GCA_029966465.1/GCA_029966465.1_ASM2996646v1_genomic.fna",
      "fileType": "GENOMIC_NUCLEOTIDE_FASTA"
    }
  ]
},{
  "accession": "GCA_029966475.1",
  "files": [
    {
      "filePath": "GCA_029966475.1/GCA_029966475.1_ASM2996647v1_genomic.fna",
      "fileType": "GENOMIC_NUCLEOTIDE_FASTA"
    }
  ]
},{
  "accession": "GCA_029966485.1",
  "files": [
    {
      "filePath": "GCA_029966485.1/GCA_029966485.1_ASM2996648v1_genomic.fna",
      "fileType": "GENOMIC_NUCLEOTIDE_FASTA"
    }
  ]
},{
  "accession": "GCA_029966495.1",
  "files": [
    {
      "filePath": "GCA_029966495.1/GCA_029966495.1_ASM2996649v1_genomic.fna",
      "fileType": "GENOMIC_NUCLEOTIDE_FASTA"
    }
  ]
},{
  "accession": "GCA_029966505.1",
  "files": [
    {
      "filePath": "GCA_029966505.1/GCA_029966505.1_ASM2996650v1_genomic.fna",
      "fileType": "GENOMIC_NUCLEOTIDE_FASTA"
    }
  ]
},{
  "accession": "GCA_029966515.1",
  "files": [
    {
      "filePath": "GCA_029966515.1/GCA_029966515.1_ASM2996651v1_genomic.fna",
      "fileType": "GENOMIC_NUCLEOTIDE_FASTA"
    }
  ]
},{
  "accession": "GCA_029966525.1",
  "files": [
    {
      "filePath": "GCA_029966525.1/GCA_029966525.1_ASM2996652v1_genomic.fna",
      "fileType": "GENOMIC_NUCLEOTIDE_FASTA"
    }
  ]
},{
  "accession": "GCA_029966535.1",
  "files": [
    {
      "filePath": "GCA_029966535.1/GCA_029966535.1_ASM2996653v1_genomic.fna",
      "fileType": "GENOMIC_NUCLEOTIDE_FASTA"
    }
  ]
},{
  "accession": "GCA_029966545.1",
  "files": [
    {
      "filePath": "GCA_029966545.1/GCA_029966545.1_ASM2996654v1_genomic.fna",
      "fileType": "GENOMIC_NUCLEOTIDE_FASTA"
    }
  ]
},{
  "accession": "GCA_029966555.1",
  "files": [
    {
      "filePath": "GCA_029966555.1/GCA_029966555.1_ASM2996655v1_genomic.fna",
      "fileType": "GENOMIC_NUCLEOTIDE_FASTA"
    }
  ]
},{
  "accession": "GCA_029966565.1",
  "files": [
    {
      "filePath": "GCA_029966565.1/GCA_029966565.1_ASM2996656v1_genomic.fna",
      "fileType": "GENOMIC_NUCLEOTIDE_FASTA"
    }
  ]
},{
  "accession": "GCA_029966575.1",
  "files": [
    {
      "filePath": "GCA_029966575.1/GCA_029966575.1_ASM2996657v1_genomic.fna",
      "fileType": "GENOMIC_NUCLEOTIDE_FASTA"
    }
  ]
},{
  "accession": "GCA_029966585.1",
  "files": [
    {
      "filePath": "GCA_029966585.1/GCA_029966585.1_ASM2996658v1_genomic.fna",
      "fileType": "GENOMIC_NUCLEOTIDE_FASTA"
    }
  ]
},{
  "accession": "GCA_029966595.1",
  "files": [
    {
      "filePath": "GCA_029966595.1/GCA_029966595.1_ASM2996659v1_genomic.fna",
      "fileType": "GENOMIC_NUCLEOTIDE_FASTA"
    }
  ]
},{
  "accession": "GCA_029966605.1",
  "files": [
    {
      "filePath": "GCA_029966605.1/GCA_029966605.1_ASM2996660v1_genomic.fna",
      "fileType": "GENOMIC_NUCLEOTIDE_FASTA"
    }
  ]
},{
  "accession": "GCA_029966615.1",
  "files": [
    {
      "filePath": "GCA_029966615.1/GCA_029966615.1_ASM2996661v1_genomic.fna",
      "fileType": "GENOMIC_NUCLEOTIDE_FASTA"
    }
  ]
},{
  "accession": "GCA_029966625.1",
  "files": [
    {
      "filePath": "GCA_029966625.1/GCA_029966625.1_ASM2996662v1_genomic.fna",
      "fileType": "GENOMIC_NUCLEOTIDE_FASTA"
    }
  ]
},{
  "accession": "GCA_029966635.1",
  "files": [
    {
      "filePath": "GCA_029966635.1/GCA_029966635.1_ASM2996663v1_genomic.fna",
      "fileType": "GENOMIC_NUCLEOTIDE_FASTA"
    }
  ]
},{
  "accession": "GCA_029966645.1",
  "files": [
    {
      "filePath": "GCA_029966645.1/GCA_029966645.1_ASM2996664v1_genomic.fna",
      "fileType": "GENOMIC_NUCLEOTIDE_FASTA"
    }
  ]
},{
  "accession": "GCA_029966655.1",
  "files": [
    {
      "filePath": "GCA_029966655.1/GCA_029966655.1_ASM2996665v1_genomic.fna",
      "fileType": "GENOMIC_NUCLEOTIDE_FASTA"
    }
  ]
},{
  "accession": "GCA_029966665.1",
  "files": [
    {
      "filePath": "GCA_029966665.1/GCA_029966665.1_ASM2996666v1_genomic.fna",
      "fileType": "GENOMIC_NUCLEOTIDE_FASTA"
    }
  ]
},{
  "accession": "GCA_029966675.1",
  "files": [
    {
      "filePath": "GCA_029966675.1/GCA_029966675.1_ASM2996667v1_genomic.fna",
      "fileType": "GENOMIC_NUCLEOTIDE_FASTA"
    }
  ]
},{
  "accession": "GCA_029966685.1",
  "files": [
    {
      "filePath": "GCA_029966685.1/GCA_029966685.1_ASM2996668v1_genomic.fna",
      "fileType": "GENOMIC_NUCLEOTIDE_FASTA"
    }
  ]
},{
  "accession": "GCA_029966695.1",
  "files": [
    {
      "filePath": "GCA_029966695.1/GCA_029966695.1_ASM2996669v1_genomic.fna",
      "fileType": "GENOMIC_NUCLEOTIDE_FASTA"
    }
  ]
},{
  "accession": "GCA_029966705.1",
  "files": [
    {
      "filePath": "GCA_029966705.1/GCA_029966705.1_ASM2996670v1_genomic.fna",
      "fileType": "GENOMIC_NUCLEOTIDE_FASTA"
    }
  ]
},{
  "accession": "GCA_029966715.1",
  "files": [
    {
      "filePath": "GCA_029966715.1/GCA_029966715.1_ASM2996671v1_genomic.fna",
      "fileType": "GENOMIC_NUCLEOTIDE_FASTA"
    }
  ]
},{
  "accession": "GCA_029966725.1",
  "files": [
    {
      "filePath": "GCA_029966725.1/GCA_029966725.1_ASM2996672v1_genomic.fna",
      "fileType": "GENOMIC_NUCLEOTIDE_FASTA"
    }
  ]
},{
  "accession": "GCA_029966735.1",
  "files": [
    {
      "filePath": "GCA_029966735.1/GCA_029966735.1_ASM2996673v1_genomic.fna",
      "fileType": "GENOMIC_NUCLEOTIDE_FASTA"
    }
  ]
},{
  "accession": "GCA_029966745.1",
  "files": [
    {
      "filePath": "GCA_029966745.1/GCA_029966745.1_ASM2996674v1_genomic.fna",
      "fileType": "GENOMIC_NUCLEOTIDE_FASTA"
    }
  ]
},{
  "accession": "GCA_029966755.1",
  "files": [
    {
      "filePath": "GCA_029966755.1/GCA_029966755.1_ASM2996675v1_genomic.fna",
      "fileType": "GENOMIC_NUCLEOTIDE_FASTA"
    }
  ]
},{
  "accession": "GCA_029966765.1",
  "files": [
    {
      "filePath": "GCA_029966765.1/GCA_029966765.1_ASM2996676v1_genomic.fna",
      "fileType": "GENOMIC_NUCLEOTIDE_FASTA"
    }
  ]
},{
  "accession": "GCA_029966775.1",
  "files": [
    {
      "filePath": "GCA_029966775.1/GCA_029966775.1_ASM2996677v1_genomic.fna",
      "fileType": "GENOMIC_NUCLEOTIDE_FASTA"
    }
  ]
},{
  "accession": "GCA_029966785.1",
  "files": [
    {
      "filePath": "GCA_029966785.1/GCA_029966785.1_ASM2996678v1_genomic.fna",
      "fileType": "GENOMIC_NUCLEOTIDE_FASTA"
    }
  ]
},{
  "accession": "GCA_029966795.1",
  "files": [
    {
      "filePath": "GCA_029966795.1/GCA_029966795.1_ASM2996679v1_genomic.fna",
      "fileType": "GENOMIC_NUCLEOTIDE_FASTA"
    }
  ]
},{
  "accession": "GCA_029966805.1",
  "files": [
    {
      "filePath": "GCA_029966805.1/GCA_029966805.1_ASM2996680v1_genomic.fna",
      "fileType": "GENOMIC_NUCLEOTIDE_FASTA"
    }
  ]
},{
  "accession": "GCA_029966815.1",
  "files": [
    {
      "filePath": "GCA_029966815.1/GCA_029966815.1_ASM2996681v1_genomic.fna",
      "fileType": "GENOMIC_NUCLEOTIDE_FASTA"
    }
  ]
},{
  "accession": "GCA_029966825.1",
  "files": [
    {
      "filePath": "GCA_029966825.1/GCA_029966825.1_ASM2996682v1_genomic.fna",
      "fileType": "GENOMIC_NUCLEOTIDE_FASTA"
    }
  ]
},{
  "accession": "GCA_029966835.1",
  "files": [
    {
      "filePath": "GCA_029966835.1/GCA_029966835.1_ASM2996683v1_genomic.fna",
      "fileType": "GENOMIC_NUCLEOTIDE_FASTA"
    }
  ]
},{
  "accession": "GCA_029966845.1",
  "files": [
    {
      "filePath": "GCA_029966845.1/GCA_029966845.1_ASM2996684v1_genomic.fna",
      "fileType": "GENOMIC_NUCLEOTIDE_FASTA"
    }
  ]
},{
  "accession": "GCA_029966855.1",
  "files": [
    {
      "filePath": "GCA_029966855.1/GCA_029966855.1_ASM2996685v1_genomic.fna",
      "fileType": "GENOMIC_NUCLEOTIDE_FASTA"
    }
  ]
},{
  "accession": "GCA_029966865.1",
  "files": [
    {
      "filePath": "GCA_029966865.1/GCA_029966865.1_ASM2996686v1_genomic.fna",
      "fileType": "GENOMIC_NUCLEOTIDE_FASTA"
    }
  ]
},{
  "accession": "GCA_029966875.1",
  "files": [
    {
      "filePath": "GCA_029966875.1/GCA_029966875.1_ASM2996687v1_genomic.fna",
      "fileType": "GENOMIC_NUCLEOTIDE_FASTA"
    }
  ]
},{
  "accession": "GCA_029966885.1",
  "files": [
    {
      "filePath": "GCA_029966885.1/GCA_029966885.1_ASM2996688v1_genomic.fna",
      "fileType": "GENOMIC_NUCLEOTIDE_FASTA"
    }
  ]
},{
  "accession": "GCA_029966895.1",
  "files": [
    {
      "filePath": "GCA_029966895.1/GCA_029966895.1_ASM2996689v1_genomic.fna",
      "fileType": "GENOMIC_NUCLEOTIDE_FASTA"
    }
  ]
},{
  "accession": "GCA_029966905.1",
  "files": [
    {
      "filePath": "GCA_029966905.1/GCA_029966905.1_ASM2996690v1_genomic.fna",
      "fileType": "GENOMIC_NUCLEOTIDE_FASTA"
    }
  ]
},{
  "accession": "GCA_029966915.1",
  "files": [
    {
      "filePath": "GCA_029966915.1/GCA_029966915.1_ASM2996691v1_genomic.fna",
      "fileType": "GENOMIC_NUCLEOTIDE_FASTA"
    }
  ]
},{
  "accession": "GCA_029966925.1",
  "files": [
    {
      "filePath": "GCA_029966925.1/GCA_029966925.1_ASM2996692v1_genomic.fna",
      "fileType": "GENOMIC_NUCLEOTIDE_FASTA"
    }
  ]
},{
  "accession": "GCA_029966935.1",
  "files": [
    {
      "filePath": "GCA_029966935.1/GCA_029966935.1_ASM2996693v1_genomic.fna",
      "fileType": "GENOMIC_NUCLEOTIDE_FASTA"
    }
  ]
},{
  "accession": "GCA_029966945.1",
  "files": [
    {
      "filePath": "GCA_029966945.1/GCA_029966945.1_ASM2996694v1_genomic.fna",
      "fileType": "GENOMIC_NUCLEOTIDE_FASTA"
    }
  ]
},{
  "accession": "GCA_029966955.1",
  "files": [
    {
      "filePath": "GCA_029966955.1/GCA_029966955.1_ASM2996695v1_genomic.fna",
      "fileType": "GENOMIC_NUCLEOTIDE_FASTA"
    }
  ]
},{
  "accession": "GCA_029966965.1",
  "files": [
    {
      "filePath": "GCA_029966965.1/GCA_029966965.1_ASM2996696v1_genomic.fna",
      "fileType": "GENOMIC_NUCLEOTIDE_FASTA"
    }
  ]
},{
  "accession": "GCA_029966975.1",
  "files": [
    {
      "filePath": "GCA_029966975.1/GCA_029966975.1_ASM2996697v1_genomic.fna",
      "fileType": "GENOMIC_NUCLEOTIDE_FASTA"
    }
  ]
},{
  "accession": "GCA_029966985.1",
  "files": [
    {
      "filePath": "GCA_029966985.1/GCA_029966985.1_ASM2996698v1_genomic.fna",
      "fileType": "GENOMIC_NUCLEOTIDE_FASTA"
    }
  ]
},{
  "accession": "GCA_029966995.1",
  "files": [
    {
      "filePath": "GCA_029966995.1/GCA_029966995.1_ASM2996699v1_genomic.fna",
      "fileType": "GENOMIC_NUCLEOTIDE_FASTA"
    }
  ]
},{
  "accession": "GCA_029967005.1",
  "files": [
    {
      "filePath": "GCA_029967005.1/GCA_029967005.1_ASM2996700v1_genomic.fna",
      "fileType": "GENOMIC_NUCLEOTIDE_FASTA"
    }
  ]
},{
  "accession": "GCA_029967015.1",
  "files": [
    {
      "filePath": "GCA_029967015.1/GCA_029967015.1_ASM2996701v1_genomic.fna",
      "fileType": "GENOMIC_NUCLEOTIDE_FASTA"
    }
  ]
},{
  "accession": "GCA_029967025.1",
  "files": [
    {
      "filePath": "GCA_029967025.1/GCA_029967025.1_ASM2996702v1_genomic.fna",
      "fileType": "GENOMIC_NUCLEOTIDE_FASTA"
    }
  ]
},{
  "accession": "GCA_029967035.1",
  "files": [
    {
      "filePath": "GCA_029967035.1/GCA_029967035.1_ASM2996703v1_genomic.fna",
      "fileType": "GENOMIC_NUCLEOTIDE_FASTA"
    }
  ]
},{
  "accession": "GCA_029967045.1",
  "files": [
    {
      "filePath": "GCA_029967045.1/GCA_029967045.1_ASM2996704v1_genomic.fna",
      "fileType": "GENOMIC_NUCLEOTIDE_FASTA"
    }
  ]
},{
  "accession": "GCA_029967055.1",
  "files": [
    {
      "filePath": "GCA_029967055.1/GCA_029967055.1_ASM2996705v1_genomic.fna",
      "fileType": "GENOMIC_NUCLEOTIDE_FASTA"
    }
  ]
},{
  "accession": "GCA_029967065.1",
  "files": [
    {
      "filePath": "GCA_029967065.1/GCA_029967065.1_ASM2996706v1_genomic.fna",
      "fileType": "GENOMIC_NUCLEOTIDE_FASTA"
    }
  ]
},{
  "accession": "GCA_029967075.1",
  "files": [
    {
      "filePath": "GCA_029967075.1/GCA_029967075.1_ASM2996707v1_genomic.fna",
      "fileType": "GENOMIC_NUCLEOTIDE_FASTA"
    }
  ]
},{
  "accession": "GCA_029967085.1",
  "files": [
    {
      "filePath": "GCA_029967085.1/GCA_029967085.1_ASM2996708v1_genomic.fna",
      "fileType": "GENOMIC_NUCLEOTIDE_FASTA"
    }
  ]
},{
  "accession": "GCA_029967095.1",
  "files": [
    {
      "filePath": "GCA_029967095.1/GCA_029967095.1_ASM2996709v1_genomic.fna",
      "fileType": "GENOMIC_NUCLEOTIDE_FASTA"
    }
  ]
},{
  "accession": "GCA_029967105.1",
  "files": [
    {
      "filePath": "GCA_029967105.1/GCA_029967105.1_ASM2996710v1_genomic.fna",
      "fileType": "GENOMIC_NUCLEOTIDE_FASTA"
    }
  ]
},{
  "accession": "GCA_029967115.1",
  "files": [
    {
      "filePath": "GCA_029967115.1/GCA_029967115.1_ASM2996711v1_genomic.fna",
      "fileType": "GENOMIC_NUCLEOTIDE_FASTA"
    }
  ]
},{
  "accession": "GCA_029967125.1",
  "files": [
    {
      "filePath": "GCA_029967125.1/GCA_029967125.1_ASM2996712v1_genomic.fna",
      "fileType": "GENOMIC_NUCLEOTIDE_FASTA"
    }
  ]
},{
  "accession": "GCA_029967135.1",
  "files": [
    {
      "filePath": "GCA_029967135.1/GCA_029967135.1_ASM2996713v1_genomic.fna",
      "fileType": "GENOMIC_NUCLEOTIDE_FASTA"
    }
  ]
},{
  "accession": "GCA_029967145.1",
  "files": [
    {
      "filePath": "GCA_029967145.1/GCA_029967145.1_ASM2996714v1_genomic.fna",
      "fileType": "GENOMIC_NUCLEOTIDE_FASTA"
    }
  ]
},{
  "accession": "GCA_029967155.1",
  "files": [
    {
      "filePath": "GCA_029967155.1/GCA_029967155.1_ASM2996715v1_genomic.fna",
      "fileType": "GENOMIC_NUCLEOTIDE_FASTA"
    }
  ]
},{
  "accession": "GCA_029967165.1",
  "files": [
    {
      "filePath": "GCA_029967165.1/GCA_029967165.1_ASM2996716v1_genomic.fna",
      "fileType": "GENOMIC_NUCLEOTIDE_FASTA"
    }
  ]
},{
  "accession": "GCA_029967175.1",
  "files": [
    {
      "filePath": "GCA_029967175.1/GCA_029967175.1_ASM2996717v1_genomic.fna",
      "fileType": "GENOMIC_NUCLEOTIDE_FASTA"
    }
  ]
},{
  "accession": "GCA_029967185.1",
  "files": [
    {
      "filePath": "GCA_029967185.1/GCA_029967185.1_ASM2996718v1_genomic.fna",
      "fileType": "GENOMIC_NUCLEOTIDE_FASTA"
    }
  ]
},{
  "accession": "GCA_029967195.1",
  "files": [
    {
      "filePath": "GCA_029967195.1/GCA_029967195.1_ASM2996719v1_genomic.fna",
      "fileType": "GENOMIC_NUCLEOTIDE_FASTA"
    }
  ]
},{
  "accession": "GCA_029967205.1",
  "files": [
    {
      "filePath": "GCA_029967205.1/GCA_029967205.1_ASM2996720v1_genomic.fna",
      "fileType": "GENOMIC_NUCLEOTIDE_FASTA"
    }
  ]
},{
  "accession": "GCA_029967215.1",
  "files": [
    {
      "filePath": "GCA_029967215.1/GCA_029967215.1_ASM2996721v1_genomic.fna",
      "fileType": "GENOMIC_NUCLEOTIDE_FASTA"
    }
  ]
},{
  "accession": "GCA_029967225.1",
  "files": [
    {
      "filePath": "GCA_029967225.1/GCA_029967225.1_ASM2996722v1_genomic.fna",
      "fileType": "GENOMIC_NUCLEOTIDE_FASTA"
    }
  ]
},{
  "accession": "GCA_029967235.1",
  "files": [
    {
      "filePath": "GCA_029967235.1/GCA_029967235.1_ASM2996723v1_genomic.fna",
      "fileType": "GENOMIC_NUCLEOTIDE_FASTA"
    }
  ]
},{
  "accession": "GCA_029967245.1",
  "files": [
    {
      "filePath": "GCA_029967245.1/GCA_029967245.1_ASM2996724v1_genomic.fna",
      "fileType": "GENOMIC_NUCLEOTIDE_FASTA"
    }
  ]
},{
  "accession": "GCA_029967255.1",
  "files": [
    {
      "filePath": "GCA_029967255.1/GCA_029967255.1_ASM2996725v1_genomic.fna",
      "fileType": "GENOMIC_NUCLEOTIDE_FASTA"
    }
  ]
},{
  "accession": "GCA_029967265.1",
  "files": [
    {
      "filePath": "GCA_029967265.1/GCA_029967265.1_ASM2996726v1_genomic.fna",
      "fileType": "GENOMIC_NUCLEOTIDE_FASTA"
    }
  ]
},{
  "accession": "GCA_029967275.1",
  "files": [
    {
      "filePath": "GCA_029967275.1/GCA_029967275.1_ASM2996727v1_genomic.fna",
      "fileType": "GENOMIC_NUCLEOTIDE_FASTA"
    }
  ]
},{
  "accession": "GCA_029967285.1",
  "files": [
    {
      "filePath": "GCA_029967285.1/GCA_029967285.1_ASM2996728v1_genomic.fna",
      "fileType": "GENOMIC_NUCLEOTIDE_FASTA"
    }
  ]
},{
  "accession": "GCA_029967295.1",
  "files": [
    {
      "filePath": "GCA_029967295.1/GCA_029967295.1_ASM2996729v1_genomic.fna",
      "fileType": "GENOMIC_NUCLEOTIDE_FASTA"
    }
  ]
},{
  "accession": "GCA_029967305.1",
  "files": [
    {
      "filePath": "GCA_029967305.1/GCA_029967305.1_ASM2996730v1_genomic.fna",
      "fileType": "GENOMIC_NUCLEOTIDE_FASTA"
    }
  ]
},{
  "accession": "GCA_029967315.1",
  "files": [
    {
      "filePath": "GCA_029967315.1/GCA_029967315.1_ASM2996731v1_genomic.fna",
      "fileType": "GENOMIC_NUCLEOTIDE_FASTA"
    }
  ]
},{
  "accession": "GCA_029967325.1",
  "files": [
    {
      "filePath": "GCA_029967325.1/GCA_029967325.1_ASM2996732v1_genomic.fna",
      "fileType": "GENOMIC_NUCLEOTIDE_FASTA"
    }
  ]
},{
  "accession": "GCA_029967335.1",
  "files": [
    {
      "filePath": "GCA_029967335.1/GCA_029967335.1_ASM2996733v1_genomic.fna",
      "fileType": "GENOMIC_NUCLEOTIDE_FASTA"
    }
  ]
},{
  "accession": "GCA_029967345.1",
  "files": [
    {
      "filePath": "GCA_029967345.1/GCA_029967345.1_ASM2996734v1_genomic.fna",
      "fileType": "GENOMIC_NUCLEOTIDE_FASTA"
    }
  ]
},{
  "accession": "GCA_029967355.1",
  "files": [
    {
      "filePath": "GCA_029967355.1/GCA_029967355.1_ASM2996735v1_genomic.fna",
      "fileType": "GENOMIC_NUCLEOTIDE_FASTA"
    }
  ]
},{
  "accession": "GCA_029967365.1",
  "files": [
    {
      "filePath": "GCA_029967365.1/GCA_029967365.1_ASM2996736v1_genomic.fna",
      "fileType": "GENOMIC_NUCLEOTIDE_FASTA"
    }
  ]
},{
  "accession": "GCA_029967375.1",
  "files": [
    {
      "filePath": "GCA_029967375.1/GCA_029967375.1_ASM2996737v1_genomic.fna",
      "fileType": "GENOMIC_NUCLEOTIDE_FASTA"
    }
  ]
},{
  "accession": "GCA_029967385.1",
  "files": [
    {
      "filePath": "GCA_029967385.1/GCA_029967385.1_ASM2996738v1_genomic.fna",
      "fileType": "GENOMIC_NUCLEOTIDE_FASTA"
    }
  ]
},{
  "accession": "GCA_029967395.1",
  "files": [
    {
      "filePath": "GCA_029967395.1/GCA_029967395.1_ASM2996739v1_genomic.fna",
      "fileType": "GENOMIC_NUCLEOTIDE_FASTA"
    }
  ]
},{
  "accession": "GCA_029967405.1",
  "files": [
    {
      "filePath": "GCA_029967405.1/GCA_029967405.1_ASM2996740v1_genomic.fna",
      "fileType": "GENOMIC_NUCLEOTIDE_FASTA"
    }
  ]
},{
  "accession": "GCA_029967415.1",
  "files": [
    {
      "filePath": "GCA_029967415.1/GCA_029967415.1_ASM2996741v1_genomic.fna",
      "fileType": "GENOMIC_NUCLEOTIDE_FASTA"
    }
  ]
},{
  "accession": "GCA_029967425.1",
  "files": [
    {
      "filePath": "GCA_029967425.1/GCA_029967425.1_ASM2996742v1_genomic.fna",
      "fileType": "GENOMIC_NUCLEOTIDE_FASTA"
    }
  ]
},{
  "accession": "GCA_029967435.1",
  "files": [
    {
      "filePath": "GCA_029967435.1/GCA_029967435.1_ASM2996743v1_genomic.fna",
      "fileType": "GENOMIC_NUCLEOTIDE_FASTA"
    }
  ]
},{
  "accession": "GCA_029967445.1",
  "files": [
    {
      "filePath": "GCA_029967445.1/GCA_029967445.1_ASM2996744v1_genomic.fna",
      "fileType": "GENOMIC_NUCLEOTIDE_FASTA"
    }
  ]
},{
  "accession": "GCA_029967455.1",
  "files": [
    {
      "filePath": "GCA_029967455.1/GCA_029967455.1_ASM2996745v1_genomic.fna",
      "fileType": "GENOMIC_NUCLEOTIDE_FASTA"
    }
  ]
},{
  "accession": "GCA_029967465.1",
  "files": [
    {
      "filePath": "GCA_029967465.1/GCA_029967465.1_ASM2996746v1_genomic.fna",
      "fileType": "GENOMIC_NUCLEOTIDE_FASTA"
    }
  ]
},{
  "accession": "GCA_029967475.1",
  "files": [
    {
      "filePath": "GCA_029967475.1/GCA_029967475.1_ASM2996747v1_genomic.fna",
      "fileType": "GENOMIC_NUCLEOTIDE_FASTA"
    }
  ]
},{
  "accession": "GCA_029967485.1",
  "files": [
    {
      "filePath": "GCA_029967485.1/GCA_029967485.1_ASM2996748v1_genomic.fna",
      "fileType": "GENOMIC_NUCLEOTIDE_FASTA"
    }
  ]
},{
  "accession": "GCA_029967495.1",
  "files": [
    {
      "filePath": "GCA_029967495.1/GCA_029967495.1_ASM2996749v1_genomic.fna",
      "fileType": "GENOMIC_NUCLEOTIDE_FASTA"
    }
  ]
},{
  "accession": "GCA_029967505.1",
  "files": [
    {
      "filePath": "GCA_029967505.1/GCA_029967505.1_ASM2996750v1_genomic.fna",
      "fileType": "GENOMIC_NUCLEOTIDE_FASTA"
    }
  ]
},{
  "accession": "GCA_029967515.1",
  "files": [
    {
      "filePath": "GCA_029967515.1/GCA_029967515.1_ASM2996751v1_genomic.fna",
      "fileType": "GENOMIC_NUCLEOTIDE_FASTA"
    }
  ]
},{
  "accession": "GCA_029967525.1",
  "files": [
    {
      "filePath": "GCA_029967525.1/GCA_029967525.1_ASM2996752v1_genomic.fna",
      "fileType": "GENOMIC_NUCLEOTIDE_FASTA"
    }
  ]
},{
  "accession": "GCA_029967535.1",
  "files": [
    {
      "filePath": "GCA_029967535.1/GCA_029967535.1_ASM2996753v1_genomic.fna",
      "fileType": "GENOMIC_NUCLEOTIDE_FASTA"
    }
  ]
},{
  "accession": "GCA_029967565.1",
  "files": [
    {
      "filePath": "GCA_029967565.1/GCA_029967565.1_ASM2996756v1_genomic.fna",
      "fileType": "GENOMIC_NUCLEOTIDE_FASTA"
    }
  ]
},{
  "accession": "GCA_029967625.1",
  "files": [
    {
      "filePath": "GCA_029967625.1/GCA_029967625.1_ASM2996762v1_genomic.fna",
      "fileType": "GENOMIC_NUCLEOTIDE_FASTA"
    }
  ]
},{
  "accession": "GCA_029967665.1",
  "files": [
    {
      "filePath": "GCA_029967665.1/GCA_029967665.1_ASM2996766v1_genomic.fna",
      "fileType": "GENOMIC_NUCLEOTIDE_FASTA"
    }
  ]
},{
  "accession": "GCA_029967675.1",
  "files": [
    {
      "filePath": "GCA_029967675.1/GCA_029967675.1_ASM2996767v1_genomic.fna",
      "fileType": "GENOMIC_NUCLEOTIDE_FASTA"
    }
  ]
},{
  "accession": "GCA_029967695.1",
  "files": [
    {
      "filePath": "GCA_029967695.1/GCA_029967695.1_ASM2996769v1_genomic.fna",
      "fileType": "GENOMIC_NUCLEOTIDE_FASTA"
    }
  ]
},{
  "accession": "GCA_029967725.1",
  "files": [
    {
      "filePath": "GCA_029967725.1/GCA_029967725.1_ASM2996772v1_genomic.fna",
      "fileType": "GENOMIC_NUCLEOTIDE_FASTA"
    }
  ]
},{
  "accession": "GCA_029967765.1",
  "files": [
    {
      "filePath": "GCA_029967765.1/GCA_029967765.1_ASM2996776v1_genomic.fna",
      "fileType": "GENOMIC_NUCLEOTIDE_FASTA"
    }
  ]
},{
  "accession": "GCA_029967785.1",
  "files": [
    {
      "filePath": "GCA_029967785.1/GCA_029967785.1_ASM2996778v1_genomic.fna",
      "fileType": "GENOMIC_NUCLEOTIDE_FASTA"
    }
  ]
},{
  "accession": "GCA_029967815.1",
  "files": [
    {
      "filePath": "GCA_029967815.1/GCA_029967815.1_ASM2996781v1_genomic.fna",
      "fileType": "GENOMIC_NUCLEOTIDE_FASTA"
    }
  ]
},{
  "accession": "GCA_029968115.1",
  "files": [
    {
      "filePath": "GCA_029968115.1/GCA_029968115.1_ASM2996811v1_genomic.fna",
      "fileType": "GENOMIC_NUCLEOTIDE_FASTA"
    }
  ]
},{
  "accession": "GCA_029968125.1",
  "files": [
    {
      "filePath": "GCA_029968125.1/GCA_029968125.1_ASM2996812v1_genomic.fna",
      "fileType": "GENOMIC_NUCLEOTIDE_FASTA"
    }
  ]
},{
  "accession": "GCA_029968135.1",
  "files": [
    {
      "filePath": "GCA_029968135.1/GCA_029968135.1_ASM2996813v1_genomic.fna",
      "fileType": "GENOMIC_NUCLEOTIDE_FASTA"
    }
  ]
},{
  "accession": "GCA_029968145.1",
  "files": [
    {
      "filePath": "GCA_029968145.1/GCA_029968145.1_ASM2996814v1_genomic.fna",
      "fileType": "GENOMIC_NUCLEOTIDE_FASTA"
    }
  ]
},{
  "accession": "GCA_029968155.1",
  "files": [
    {
      "filePath": "GCA_029968155.1/GCA_029968155.1_ASM2996815v1_genomic.fna",
      "fileType": "GENOMIC_NUCLEOTIDE_FASTA"
    }
  ]
},{
  "accession": "GCA_029968165.1",
  "files": [
    {
      "filePath": "GCA_029968165.1/GCA_029968165.1_ASM2996816v1_genomic.fna",
      "fileType": "GENOMIC_NUCLEOTIDE_FASTA"
    }
  ]
},{
  "accession": "GCA_029968175.1",
  "files": [
    {
      "filePath": "GCA_029968175.1/GCA_029968175.1_ASM2996817v1_genomic.fna",
      "fileType": "GENOMIC_NUCLEOTIDE_FASTA"
    }
  ]
},{
  "accession": "GCA_029968185.1",
  "files": [
    {
      "filePath": "GCA_029968185.1/GCA_029968185.1_ASM2996818v1_genomic.fna",
      "fileType": "GENOMIC_NUCLEOTIDE_FASTA"
    }
  ]
},{
  "accession": "GCA_029968195.1",
  "files": [
    {
      "filePath": "GCA_029968195.1/GCA_029968195.1_ASM2996819v1_genomic.fna",
      "fileType": "GENOMIC_NUCLEOTIDE_FASTA"
    }
  ]
},{
  "accession": "GCA_029968205.1",
  "files": [
    {
      "filePath": "GCA_029968205.1/GCA_029968205.1_ASM2996820v1_genomic.fna",
      "fileType": "GENOMIC_NUCLEOTIDE_FASTA"
    }
  ]
},{
  "accession": "GCA_029968215.1",
  "files": [
    {
      "filePath": "GCA_029968215.1/GCA_029968215.1_ASM2996821v1_genomic.fna",
      "fileType": "GENOMIC_NUCLEOTIDE_FASTA"
    }
  ]
},{
  "accession": "GCA_029968225.1",
  "files": [
    {
      "filePath": "GCA_029968225.1/GCA_029968225.1_ASM2996822v1_genomic.fna",
      "fileType": "GENOMIC_NUCLEOTIDE_FASTA"
    }
  ]
},{
  "accession": "GCA_029968235.1",
  "files": [
    {
      "filePath": "GCA_029968235.1/GCA_029968235.1_ASM2996823v1_genomic.fna",
      "fileType": "GENOMIC_NUCLEOTIDE_FASTA"
    }
  ]
},{
  "accession": "GCA_029968245.1",
  "files": [
    {
      "filePath": "GCA_029968245.1/GCA_029968245.1_ASM2996824v1_genomic.fna",
      "fileType": "GENOMIC_NUCLEOTIDE_FASTA"
    }
  ]
},{
  "accession": "GCA_029968255.1",
  "files": [
    {
      "filePath": "GCA_029968255.1/GCA_029968255.1_ASM2996825v1_genomic.fna",
      "fileType": "GENOMIC_NUCLEOTIDE_FASTA"
    }
  ]
},{
  "accession": "GCA_029968265.1",
  "files": [
    {
      "filePath": "GCA_029968265.1/GCA_029968265.1_ASM2996826v1_genomic.fna",
      "fileType": "GENOMIC_NUCLEOTIDE_FASTA"
    }
  ]
},{
  "accession": "GCA_029968275.1",
  "files": [
    {
      "filePath": "GCA_029968275.1/GCA_029968275.1_ASM2996827v1_genomic.fna",
      "fileType": "GENOMIC_NUCLEOTIDE_FASTA"
    }
  ]
},{
  "accession": "GCA_029968285.1",
  "files": [
    {
      "filePath": "GCA_029968285.1/GCA_029968285.1_ASM2996828v1_genomic.fna",
      "fileType": "GENOMIC_NUCLEOTIDE_FASTA"
    }
  ]
},{
  "accession": "GCA_029968295.1",
  "files": [
    {
      "filePath": "GCA_029968295.1/GCA_029968295.1_ASM2996829v1_genomic.fna",
      "fileType": "GENOMIC_NUCLEOTIDE_FASTA"
    }
  ]
},{
  "accession": "GCA_029968305.1",
  "files": [
    {
      "filePath": "GCA_029968305.1/GCA_029968305.1_ASM2996830v1_genomic.fna",
      "fileType": "GENOMIC_NUCLEOTIDE_FASTA"
    }
  ]
},{
  "accession": "GCA_029968315.1",
  "files": [
    {
      "filePath": "GCA_029968315.1/GCA_029968315.1_ASM2996831v1_genomic.fna",
      "fileType": "GENOMIC_NUCLEOTIDE_FASTA"
    }
  ]
},{
  "accession": "GCA_029968325.1",
  "files": [
    {
      "filePath": "GCA_029968325.1/GCA_029968325.1_ASM2996832v1_genomic.fna",
      "fileType": "GENOMIC_NUCLEOTIDE_FASTA"
    }
  ]
},{
  "accession": "GCA_029968335.1",
  "files": [
    {
      "filePath": "GCA_029968335.1/GCA_029968335.1_ASM2996833v1_genomic.fna",
      "fileType": "GENOMIC_NUCLEOTIDE_FASTA"
    }
  ]
},{
  "accession": "GCA_029968345.1",
  "files": [
    {
      "filePath": "GCA_029968345.1/GCA_029968345.1_ASM2996834v1_genomic.fna",
      "fileType": "GENOMIC_NUCLEOTIDE_FASTA"
    }
  ]
},{
  "accession": "GCA_029968355.1",
  "files": [
    {
      "filePath": "GCA_029968355.1/GCA_029968355.1_ASM2996835v1_genomic.fna",
      "fileType": "GENOMIC_NUCLEOTIDE_FASTA"
    }
  ]
},{
  "accession": "GCA_029968365.1",
  "files": [
    {
      "filePath": "GCA_029968365.1/GCA_029968365.1_ASM2996836v1_genomic.fna",
      "fileType": "GENOMIC_NUCLEOTIDE_FASTA"
    }
  ]
},{
  "accession": "GCA_029968375.1",
  "files": [
    {
      "filePath": "GCA_029968375.1/GCA_029968375.1_ASM2996837v1_genomic.fna",
      "fileType": "GENOMIC_NUCLEOTIDE_FASTA"
    }
  ]
},{
  "accession": "GCA_029968385.1",
  "files": [
    {
      "filePath": "GCA_029968385.1/GCA_029968385.1_ASM2996838v1_genomic.fna",
      "fileType": "GENOMIC_NUCLEOTIDE_FASTA"
    }
  ]
},{
  "accession": "GCA_029968395.1",
  "files": [
    {
      "filePath": "GCA_029968395.1/GCA_029968395.1_ASM2996839v1_genomic.fna",
      "fileType": "GENOMIC_NUCLEOTIDE_FASTA"
    }
  ]
},{
  "accession": "GCA_029968405.1",
  "files": [
    {
      "filePath": "GCA_029968405.1/GCA_029968405.1_ASM2996840v1_genomic.fna",
      "fileType": "GENOMIC_NUCLEOTIDE_FASTA"
    }
  ]
},{
  "accession": "GCA_029968415.1",
  "files": [
    {
      "filePath": "GCA_029968415.1/GCA_029968415.1_ASM2996841v1_genomic.fna",
      "fileType": "GENOMIC_NUCLEOTIDE_FASTA"
    }
  ]
},{
  "accession": "GCA_029968425.1",
  "files": [
    {
      "filePath": "GCA_029968425.1/GCA_029968425.1_ASM2996842v1_genomic.fna",
      "fileType": "GENOMIC_NUCLEOTIDE_FASTA"
    }
  ]
},{
  "accession": "GCA_029968435.1",
  "files": [
    {
      "filePath": "GCA_029968435.1/GCA_029968435.1_ASM2996843v1_genomic.fna",
      "fileType": "GENOMIC_NUCLEOTIDE_FASTA"
    }
  ]
},{
  "accession": "GCA_029968445.1",
  "files": [
    {
      "filePath": "GCA_029968445.1/GCA_029968445.1_ASM2996844v1_genomic.fna",
      "fileType": "GENOMIC_NUCLEOTIDE_FASTA"
    }
  ]
},{
  "accession": "GCA_029968455.1",
  "files": [
    {
      "filePath": "GCA_029968455.1/GCA_029968455.1_ASM2996845v1_genomic.fna",
      "fileType": "GENOMIC_NUCLEOTIDE_FASTA"
    }
  ]
},{
  "accession": "GCA_029968465.1",
  "files": [
    {
      "filePath": "GCA_029968465.1/GCA_029968465.1_ASM2996846v1_genomic.fna",
      "fileType": "GENOMIC_NUCLEOTIDE_FASTA"
    }
  ]
},{
  "accession": "GCA_029968475.1",
  "files": [
    {
      "filePath": "GCA_029968475.1/GCA_029968475.1_ASM2996847v1_genomic.fna",
      "fileType": "GENOMIC_NUCLEOTIDE_FASTA"
    }
  ]
},{
  "accession": "GCA_029968485.1",
  "files": [
    {
      "filePath": "GCA_029968485.1/GCA_029968485.1_ASM2996848v1_genomic.fna",
      "fileType": "GENOMIC_NUCLEOTIDE_FASTA"
    }
  ]
},{
  "accession": "GCA_029968495.1",
  "files": [
    {
      "filePath": "GCA_029968495.1/GCA_029968495.1_ASM2996849v1_genomic.fna",
      "fileType": "GENOMIC_NUCLEOTIDE_FASTA"
    }
  ]
},{
  "accession": "GCA_029968505.1",
  "files": [
    {
      "filePath": "GCA_029968505.1/GCA_029968505.1_ASM2996850v1_genomic.fna",
      "fileType": "GENOMIC_NUCLEOTIDE_FASTA"
    }
  ]
},{
  "accession": "GCA_029968515.1",
  "files": [
    {
      "filePath": "GCA_029968515.1/GCA_029968515.1_ASM2996851v1_genomic.fna",
      "fileType": "GENOMIC_NUCLEOTIDE_FASTA"
    }
  ]
},{
  "accession": "GCA_029968525.1",
  "files": [
    {
      "filePath": "GCA_029968525.1/GCA_029968525.1_ASM2996852v1_genomic.fna",
      "fileType": "GENOMIC_NUCLEOTIDE_FASTA"
    }
  ]
},{
  "accession": "GCA_029968535.1",
  "files": [
    {
      "filePath": "GCA_029968535.1/GCA_029968535.1_ASM2996853v1_genomic.fna",
      "fileType": "GENOMIC_NUCLEOTIDE_FASTA"
    }
  ]
},{
  "accession": "GCA_029968545.1",
  "files": [
    {
      "filePath": "GCA_029968545.1/GCA_029968545.1_ASM2996854v1_genomic.fna",
      "fileType": "GENOMIC_NUCLEOTIDE_FASTA"
    }
  ]
},{
  "accession": "GCA_029968555.1",
  "files": [
    {
      "filePath": "GCA_029968555.1/GCA_029968555.1_ASM2996855v1_genomic.fna",
      "fileType": "GENOMIC_NUCLEOTIDE_FASTA"
    }
  ]
},{
  "accession": "GCA_029968565.1",
  "files": [
    {
      "filePath": "GCA_029968565.1/GCA_029968565.1_ASM2996856v1_genomic.fna",
      "fileType": "GENOMIC_NUCLEOTIDE_FASTA"
    }
  ]
},{
  "accession": "GCA_029968575.1",
  "files": [
    {
      "filePath": "GCA_029968575.1/GCA_029968575.1_ASM2996857v1_genomic.fna",
      "fileType": "GENOMIC_NUCLEOTIDE_FASTA"
    }
  ]
},{
  "accession": "GCA_029968585.1",
  "files": [
    {
      "filePath": "GCA_029968585.1/GCA_029968585.1_ASM2996858v1_genomic.fna",
      "fileType": "GENOMIC_NUCLEOTIDE_FASTA"
    }
  ]
},{
  "accession": "GCA_029968595.1",
  "files": [
    {
      "filePath": "GCA_029968595.1/GCA_029968595.1_ASM2996859v1_genomic.fna",
      "fileType": "GENOMIC_NUCLEOTIDE_FASTA"
    }
  ]
},{
  "accession": "GCA_029968605.1",
  "files": [
    {
      "filePath": "GCA_029968605.1/GCA_029968605.1_ASM2996860v1_genomic.fna",
      "fileType": "GENOMIC_NUCLEOTIDE_FASTA"
    }
  ]
},{
  "accession": "GCA_029968615.1",
  "files": [
    {
      "filePath": "GCA_029968615.1/GCA_029968615.1_ASM2996861v1_genomic.fna",
      "fileType": "GENOMIC_NUCLEOTIDE_FASTA"
    }
  ]
},{
  "accession": "GCA_029968625.1",
  "files": [
    {
      "filePath": "GCA_029968625.1/GCA_029968625.1_ASM2996862v1_genomic.fna",
      "fileType": "GENOMIC_NUCLEOTIDE_FASTA"
    }
  ]
},{
  "accession": "GCA_029968635.1",
  "files": [
    {
      "filePath": "GCA_029968635.1/GCA_029968635.1_ASM2996863v1_genomic.fna",
      "fileType": "GENOMIC_NUCLEOTIDE_FASTA"
    }
  ]
},{
  "accession": "GCA_029968645.1",
  "files": [
    {
      "filePath": "GCA_029968645.1/GCA_029968645.1_ASM2996864v1_genomic.fna",
      "fileType": "GENOMIC_NUCLEOTIDE_FASTA"
    }
  ]
},{
  "accession": "GCA_029968655.1",
  "files": [
    {
      "filePath": "GCA_029968655.1/GCA_029968655.1_ASM2996865v1_genomic.fna",
      "fileType": "GENOMIC_NUCLEOTIDE_FASTA"
    }
  ]
},{
  "accession": "GCA_029968665.1",
  "files": [
    {
      "filePath": "GCA_029968665.1/GCA_029968665.1_ASM2996866v1_genomic.fna",
      "fileType": "GENOMIC_NUCLEOTIDE_FASTA"
    }
  ]
},{
  "accession": "GCA_029968675.1",
  "files": [
    {
      "filePath": "GCA_029968675.1/GCA_029968675.1_ASM2996867v1_genomic.fna",
      "fileType": "GENOMIC_NUCLEOTIDE_FASTA"
    }
  ]
},{
  "accession": "GCA_029968685.1",
  "files": [
    {
      "filePath": "GCA_029968685.1/GCA_029968685.1_ASM2996868v1_genomic.fna",
      "fileType": "GENOMIC_NUCLEOTIDE_FASTA"
    }
  ]
},{
  "accession": "GCA_029968695.1",
  "files": [
    {
      "filePath": "GCA_029968695.1/GCA_029968695.1_ASM2996869v1_genomic.fna",
      "fileType": "GENOMIC_NUCLEOTIDE_FASTA"
    }
  ]
},{
  "accession": "GCA_029968705.1",
  "files": [
    {
      "filePath": "GCA_029968705.1/GCA_029968705.1_ASM2996870v1_genomic.fna",
      "fileType": "GENOMIC_NUCLEOTIDE_FASTA"
    }
  ]
},{
  "accession": "GCA_029968715.1",
  "files": [
    {
      "filePath": "GCA_029968715.1/GCA_029968715.1_ASM2996871v1_genomic.fna",
      "fileType": "GENOMIC_NUCLEOTIDE_FASTA"
    }
  ]
},{
  "accession": "GCA_029968725.1",
  "files": [
    {
      "filePath": "GCA_029968725.1/GCA_029968725.1_ASM2996872v1_genomic.fna",
      "fileType": "GENOMIC_NUCLEOTIDE_FASTA"
    }
  ]
},{
  "accession": "GCA_029968735.1",
  "files": [
    {
      "filePath": "GCA_029968735.1/GCA_029968735.1_ASM2996873v1_genomic.fna",
      "fileType": "GENOMIC_NUCLEOTIDE_FASTA"
    }
  ]
},{
  "accession": "GCA_029968745.1",
  "files": [
    {
      "filePath": "GCA_029968745.1/GCA_029968745.1_ASM2996874v1_genomic.fna",
      "fileType": "GENOMIC_NUCLEOTIDE_FASTA"
    }
  ]
},{
  "accession": "GCA_029968755.1",
  "files": [
    {
      "filePath": "GCA_029968755.1/GCA_029968755.1_ASM2996875v1_genomic.fna",
      "fileType": "GENOMIC_NUCLEOTIDE_FASTA"
    }
  ]
},{
  "accession": "GCA_029968765.1",
  "files": [
    {
      "filePath": "GCA_029968765.1/GCA_029968765.1_ASM2996876v1_genomic.fna",
      "fileType": "GENOMIC_NUCLEOTIDE_FASTA"
    }
  ]
},{
  "accession": "GCA_029968775.1",
  "files": [
    {
      "filePath": "GCA_029968775.1/GCA_029968775.1_ASM2996877v1_genomic.fna",
      "fileType": "GENOMIC_NUCLEOTIDE_FASTA"
    }
  ]
},{
  "accession": "GCA_029968785.1",
  "files": [
    {
      "filePath": "GCA_029968785.1/GCA_029968785.1_ASM2996878v1_genomic.fna",
      "fileType": "GENOMIC_NUCLEOTIDE_FASTA"
    }
  ]
},{
  "accession": "GCA_029968795.1",
  "files": [
    {
      "filePath": "GCA_029968795.1/GCA_029968795.1_ASM2996879v1_genomic.fna",
      "fileType": "GENOMIC_NUCLEOTIDE_FASTA"
    }
  ]
},{
  "accession": "GCA_029968805.1",
  "files": [
    {
      "filePath": "GCA_029968805.1/GCA_029968805.1_ASM2996880v1_genomic.fna",
      "fileType": "GENOMIC_NUCLEOTIDE_FASTA"
    }
  ]
},{
  "accession": "GCA_029968815.1",
  "files": [
    {
      "filePath": "GCA_029968815.1/GCA_029968815.1_ASM2996881v1_genomic.fna",
      "fileType": "GENOMIC_NUCLEOTIDE_FASTA"
    }
  ]
},{
  "accession": "GCA_029968825.1",
  "files": [
    {
      "filePath": "GCA_029968825.1/GCA_029968825.1_ASM2996882v1_genomic.fna",
      "fileType": "GENOMIC_NUCLEOTIDE_FASTA"
    }
  ]
},{
  "accession": "GCA_029968835.1",
  "files": [
    {
      "filePath": "GCA_029968835.1/GCA_029968835.1_ASM2996883v1_genomic.fna",
      "fileType": "GENOMIC_NUCLEOTIDE_FASTA"
    }
  ]
},{
  "accession": "GCA_029968845.1",
  "files": [
    {
      "filePath": "GCA_029968845.1/GCA_029968845.1_ASM2996884v1_genomic.fna",
      "fileType": "GENOMIC_NUCLEOTIDE_FASTA"
    }
  ]
},{
  "accession": "GCA_029968855.1",
  "files": [
    {
      "filePath": "GCA_029968855.1/GCA_029968855.1_ASM2996885v1_genomic.fna",
      "fileType": "GENOMIC_NUCLEOTIDE_FASTA"
    }
  ]
},{
  "accession": "GCA_029968865.1",
  "files": [
    {
      "filePath": "GCA_029968865.1/GCA_029968865.1_ASM2996886v1_genomic.fna",
      "fileType": "GENOMIC_NUCLEOTIDE_FASTA"
    }
  ]
},{
  "accession": "GCA_029968875.1",
  "files": [
    {
      "filePath": "GCA_029968875.1/GCA_029968875.1_ASM2996887v1_genomic.fna",
      "fileType": "GENOMIC_NUCLEOTIDE_FASTA"
    }
  ]
},{
  "accession": "GCA_029968885.1",
  "files": [
    {
      "filePath": "GCA_029968885.1/GCA_029968885.1_ASM2996888v1_genomic.fna",
      "fileType": "GENOMIC_NUCLEOTIDE_FASTA"
    }
  ]
},{
  "accession": "GCA_029968895.1",
  "files": [
    {
      "filePath": "GCA_029968895.1/GCA_029968895.1_ASM2996889v1_genomic.fna",
      "fileType": "GENOMIC_NUCLEOTIDE_FASTA"
    }
  ]
},{
  "accession": "GCA_029968905.1",
  "files": [
    {
      "filePath": "GCA_029968905.1/GCA_029968905.1_ASM2996890v1_genomic.fna",
      "fileType": "GENOMIC_NUCLEOTIDE_FASTA"
    }
  ]
},{
  "accession": "GCA_029968915.1",
  "files": [
    {
      "filePath": "GCA_029968915.1/GCA_029968915.1_ASM2996891v1_genomic.fna",
      "fileType": "GENOMIC_NUCLEOTIDE_FASTA"
    }
  ]
},{
  "accession": "GCA_029968925.1",
  "files": [
    {
      "filePath": "GCA_029968925.1/GCA_029968925.1_ASM2996892v1_genomic.fna",
      "fileType": "GENOMIC_NUCLEOTIDE_FASTA"
    }
  ]
},{
  "accession": "GCA_029968935.1",
  "files": [
    {
      "filePath": "GCA_029968935.1/GCA_029968935.1_ASM2996893v1_genomic.fna",
      "fileType": "GENOMIC_NUCLEOTIDE_FASTA"
    }
  ]
},{
  "accession": "GCA_029968945.1",
  "files": [
    {
      "filePath": "GCA_029968945.1/GCA_029968945.1_ASM2996894v1_genomic.fna",
      "fileType": "GENOMIC_NUCLEOTIDE_FASTA"
    }
  ]
},{
  "accession": "GCA_029968955.1",
  "files": [
    {
      "filePath": "GCA_029968955.1/GCA_029968955.1_ASM2996895v1_genomic.fna",
      "fileType": "GENOMIC_NUCLEOTIDE_FASTA"
    }
  ]
},{
  "accession": "GCA_029968965.1",
  "files": [
    {
      "filePath": "GCA_029968965.1/GCA_029968965.1_ASM2996896v1_genomic.fna",
      "fileType": "GENOMIC_NUCLEOTIDE_FASTA"
    }
  ]
},{
  "accession": "GCA_029968975.1",
  "files": [
    {
      "filePath": "GCA_029968975.1/GCA_029968975.1_ASM2996897v1_genomic.fna",
      "fileType": "GENOMIC_NUCLEOTIDE_FASTA"
    }
  ]
},{
  "accession": "GCA_029968985.1",
  "files": [
    {
      "filePath": "GCA_029968985.1/GCA_029968985.1_ASM2996898v1_genomic.fna",
      "fileType": "GENOMIC_NUCLEOTIDE_FASTA"
    }
  ]
},{
  "accession": "GCA_029968995.1",
  "files": [
    {
      "filePath": "GCA_029968995.1/GCA_029968995.1_ASM2996899v1_genomic.fna",
      "fileType": "GENOMIC_NUCLEOTIDE_FASTA"
    }
  ]
},{
  "accession": "GCA_029969005.1",
  "files": [
    {
      "filePath": "GCA_029969005.1/GCA_029969005.1_ASM2996900v1_genomic.fna",
      "fileType": "GENOMIC_NUCLEOTIDE_FASTA"
    }
  ]
},{
  "accession": "GCA_029969015.1",
  "files": [
    {
      "filePath": "GCA_029969015.1/GCA_029969015.1_ASM2996901v1_genomic.fna",
      "fileType": "GENOMIC_NUCLEOTIDE_FASTA"
    }
  ]
},{
  "accession": "GCA_029969025.1",
  "files": [
    {
      "filePath": "GCA_029969025.1/GCA_029969025.1_ASM2996902v1_genomic.fna",
      "fileType": "GENOMIC_NUCLEOTIDE_FASTA"
    }
  ]
},{
  "accession": "GCA_029969035.1",
  "files": [
    {
      "filePath": "GCA_029969035.1/GCA_029969035.1_ASM2996903v1_genomic.fna",
      "fileType": "GENOMIC_NUCLEOTIDE_FASTA"
    }
  ]
},{
  "accession": "GCA_029969045.1",
  "files": [
    {
      "filePath": "GCA_029969045.1/GCA_029969045.1_ASM2996904v1_genomic.fna",
      "fileType": "GENOMIC_NUCLEOTIDE_FASTA"
    }
  ]
},{
  "accession": "GCA_029969055.1",
  "files": [
    {
      "filePath": "GCA_029969055.1/GCA_029969055.1_ASM2996905v1_genomic.fna",
      "fileType": "GENOMIC_NUCLEOTIDE_FASTA"
    }
  ]
},{
  "accession": "GCA_029969065.1",
  "files": [
    {
      "filePath": "GCA_029969065.1/GCA_029969065.1_ASM2996906v1_genomic.fna",
      "fileType": "GENOMIC_NUCLEOTIDE_FASTA"
    }
  ]
},{
  "accession": "GCA_029969075.1",
  "files": [
    {
      "filePath": "GCA_029969075.1/GCA_029969075.1_ASM2996907v1_genomic.fna",
      "fileType": "GENOMIC_NUCLEOTIDE_FASTA"
    }
  ]
},{
  "accession": "GCA_029969085.1",
  "files": [
    {
      "filePath": "GCA_029969085.1/GCA_029969085.1_ASM2996908v1_genomic.fna",
      "fileType": "GENOMIC_NUCLEOTIDE_FASTA"
    }
  ]
},{
  "accession": "GCA_029969095.1",
  "files": [
    {
      "filePath": "GCA_029969095.1/GCA_029969095.1_ASM2996909v1_genomic.fna",
      "fileType": "GENOMIC_NUCLEOTIDE_FASTA"
    }
  ]
},{
  "accession": "GCA_029969105.1",
  "files": [
    {
      "filePath": "GCA_029969105.1/GCA_029969105.1_ASM2996910v1_genomic.fna",
      "fileType": "GENOMIC_NUCLEOTIDE_FASTA"
    }
  ]
},{
  "accession": "GCA_029969115.1",
  "files": [
    {
      "filePath": "GCA_029969115.1/GCA_029969115.1_ASM2996911v1_genomic.fna",
      "fileType": "GENOMIC_NUCLEOTIDE_FASTA"
    }
  ]
},{
  "accession": "GCA_029969125.1",
  "files": [
    {
      "filePath": "GCA_029969125.1/GCA_029969125.1_ASM2996912v1_genomic.fna",
      "fileType": "GENOMIC_NUCLEOTIDE_FASTA"
    }
  ]
},{
  "accession": "GCA_029969135.1",
  "files": [
    {
      "filePath": "GCA_029969135.1/GCA_029969135.1_ASM2996913v1_genomic.fna",
      "fileType": "GENOMIC_NUCLEOTIDE_FASTA"
    }
  ]
},{
  "accession": "GCA_029969145.1",
  "files": [
    {
      "filePath": "GCA_029969145.1/GCA_029969145.1_ASM2996914v1_genomic.fna",
      "fileType": "GENOMIC_NUCLEOTIDE_FASTA"
    }
  ]
},{
  "accession": "GCA_029969155.1",
  "files": [
    {
      "filePath": "GCA_029969155.1/GCA_029969155.1_ASM2996915v1_genomic.fna",
      "fileType": "GENOMIC_NUCLEOTIDE_FASTA"
    }
  ]
},{
  "accession": "GCA_029969165.1",
  "files": [
    {
      "filePath": "GCA_029969165.1/GCA_029969165.1_ASM2996916v1_genomic.fna",
      "fileType": "GENOMIC_NUCLEOTIDE_FASTA"
    }
  ]
},{
  "accession": "GCA_029969175.1",
  "files": [
    {
      "filePath": "GCA_029969175.1/GCA_029969175.1_ASM2996917v1_genomic.fna",
      "fileType": "GENOMIC_NUCLEOTIDE_FASTA"
    }
  ]
},{
  "accession": "GCA_029969185.1",
  "files": [
    {
      "filePath": "GCA_029969185.1/GCA_029969185.1_ASM2996918v1_genomic.fna",
      "fileType": "GENOMIC_NUCLEOTIDE_FASTA"
    }
  ]
},{
  "accession": "GCA_029969195.1",
  "files": [
    {
      "filePath": "GCA_029969195.1/GCA_029969195.1_ASM2996919v1_genomic.fna",
      "fileType": "GENOMIC_NUCLEOTIDE_FASTA"
    }
  ]
},{
  "accession": "GCA_029969205.1",
  "files": [
    {
      "filePath": "GCA_029969205.1/GCA_029969205.1_ASM2996920v1_genomic.fna",
      "fileType": "GENOMIC_NUCLEOTIDE_FASTA"
    }
  ]
},{
  "accession": "GCA_029969215.1",
  "files": [
    {
      "filePath": "GCA_029969215.1/GCA_029969215.1_ASM2996921v1_genomic.fna",
      "fileType": "GENOMIC_NUCLEOTIDE_FASTA"
    }
  ]
},{
  "accession": "GCA_029969225.1",
  "files": [
    {
      "filePath": "GCA_029969225.1/GCA_029969225.1_ASM2996922v1_genomic.fna",
      "fileType": "GENOMIC_NUCLEOTIDE_FASTA"
    }
  ]
},{
  "accession": "GCA_029969235.1",
  "files": [
    {
      "filePath": "GCA_029969235.1/GCA_029969235.1_ASM2996923v1_genomic.fna",
      "fileType": "GENOMIC_NUCLEOTIDE_FASTA"
    }
  ]
},{
  "accession": "GCA_029969245.1",
  "files": [
    {
      "filePath": "GCA_029969245.1/GCA_029969245.1_ASM2996924v1_genomic.fna",
      "fileType": "GENOMIC_NUCLEOTIDE_FASTA"
    }
  ]
},{
  "accession": "GCA_029969255.1",
  "files": [
    {
      "filePath": "GCA_029969255.1/GCA_029969255.1_ASM2996925v1_genomic.fna",
      "fileType": "GENOMIC_NUCLEOTIDE_FASTA"
    }
  ]
},{
  "accession": "GCA_029969265.1",
  "files": [
    {
      "filePath": "GCA_029969265.1/GCA_029969265.1_ASM2996926v1_genomic.fna",
      "fileType": "GENOMIC_NUCLEOTIDE_FASTA"
    }
  ]
},{
  "accession": "GCA_029969275.1",
  "files": [
    {
      "filePath": "GCA_029969275.1/GCA_029969275.1_ASM2996927v1_genomic.fna",
      "fileType": "GENOMIC_NUCLEOTIDE_FASTA"
    }
  ]
},{
  "accession": "GCA_029969285.1",
  "files": [
    {
      "filePath": "GCA_029969285.1/GCA_029969285.1_ASM2996928v1_genomic.fna",
      "fileType": "GENOMIC_NUCLEOTIDE_FASTA"
    }
  ]
},{
  "accession": "GCA_029969295.1",
  "files": [
    {
      "filePath": "GCA_029969295.1/GCA_029969295.1_ASM2996929v1_genomic.fna",
      "fileType": "GENOMIC_NUCLEOTIDE_FASTA"
    }
  ]
},{
  "accession": "GCA_029969305.1",
  "files": [
    {
      "filePath": "GCA_029969305.1/GCA_029969305.1_ASM2996930v1_genomic.fna",
      "fileType": "GENOMIC_NUCLEOTIDE_FASTA"
    }
  ]
},{
  "accession": "GCA_029969315.1",
  "files": [
    {
      "filePath": "GCA_029969315.1/GCA_029969315.1_ASM2996931v1_genomic.fna",
      "fileType": "GENOMIC_NUCLEOTIDE_FASTA"
    }
  ]
},{
  "accession": "GCA_029969325.1",
  "files": [
    {
      "filePath": "GCA_029969325.1/GCA_029969325.1_ASM2996932v1_genomic.fna",
      "fileType": "GENOMIC_NUCLEOTIDE_FASTA"
    }
  ]
},{
  "accession": "GCA_029969335.1",
  "files": [
    {
      "filePath": "GCA_029969335.1/GCA_029969335.1_ASM2996933v1_genomic.fna",
      "fileType": "GENOMIC_NUCLEOTIDE_FASTA"
    }
  ]
},{
  "accession": "GCA_029969345.1",
  "files": [
    {
      "filePath": "GCA_029969345.1/GCA_029969345.1_ASM2996934v1_genomic.fna",
      "fileType": "GENOMIC_NUCLEOTIDE_FASTA"
    }
  ]
},{
  "accession": "GCA_029969355.1",
  "files": [
    {
      "filePath": "GCA_029969355.1/GCA_029969355.1_ASM2996935v1_genomic.fna",
      "fileType": "GENOMIC_NUCLEOTIDE_FASTA"
    }
  ]
},{
  "accession": "GCA_029969365.1",
  "files": [
    {
      "filePath": "GCA_029969365.1/GCA_029969365.1_ASM2996936v1_genomic.fna",
      "fileType": "GENOMIC_NUCLEOTIDE_FASTA"
    }
  ]
},{
  "accession": "GCA_029969375.1",
  "files": [
    {
      "filePath": "GCA_029969375.1/GCA_029969375.1_ASM2996937v1_genomic.fna",
      "fileType": "GENOMIC_NUCLEOTIDE_FASTA"
    }
  ]
},{
  "accession": "GCA_029969385.1",
  "files": [
    {
      "filePath": "GCA_029969385.1/GCA_029969385.1_ASM2996938v1_genomic.fna",
      "fileType": "GENOMIC_NUCLEOTIDE_FASTA"
    }
  ]
},{
  "accession": "GCA_029969395.1",
  "files": [
    {
      "filePath": "GCA_029969395.1/GCA_029969395.1_ASM2996939v1_genomic.fna",
      "fileType": "GENOMIC_NUCLEOTIDE_FASTA"
    }
  ]
},{
  "accession": "GCA_029969405.1",
  "files": [
    {
      "filePath": "GCA_029969405.1/GCA_029969405.1_ASM2996940v1_genomic.fna",
      "fileType": "GENOMIC_NUCLEOTIDE_FASTA"
    }
  ]
},{
  "accession": "GCA_029969415.1",
  "files": [
    {
      "filePath": "GCA_029969415.1/GCA_029969415.1_ASM2996941v1_genomic.fna",
      "fileType": "GENOMIC_NUCLEOTIDE_FASTA"
    }
  ]
},{
  "accession": "GCA_029969425.1",
  "files": [
    {
      "filePath": "GCA_029969425.1/GCA_029969425.1_ASM2996942v1_genomic.fna",
      "fileType": "GENOMIC_NUCLEOTIDE_FASTA"
    }
  ]
},{
  "accession": "GCA_029969435.1",
  "files": [
    {
      "filePath": "GCA_029969435.1/GCA_029969435.1_ASM2996943v1_genomic.fna",
      "fileType": "GENOMIC_NUCLEOTIDE_FASTA"
    }
  ]
},{
  "accession": "GCA_029969445.1",
  "files": [
    {
      "filePath": "GCA_029969445.1/GCA_029969445.1_ASM2996944v1_genomic.fna",
      "fileType": "GENOMIC_NUCLEOTIDE_FASTA"
    }
  ]
},{
  "accession": "GCA_029969455.1",
  "files": [
    {
      "filePath": "GCA_029969455.1/GCA_029969455.1_ASM2996945v1_genomic.fna",
      "fileType": "GENOMIC_NUCLEOTIDE_FASTA"
    }
  ]
},{
  "accession": "GCA_029969465.1",
  "files": [
    {
      "filePath": "GCA_029969465.1/GCA_029969465.1_ASM2996946v1_genomic.fna",
      "fileType": "GENOMIC_NUCLEOTIDE_FASTA"
    }
  ]
},{
  "accession": "GCA_029969475.1",
  "files": [
    {
      "filePath": "GCA_029969475.1/GCA_029969475.1_ASM2996947v1_genomic.fna",
      "fileType": "GENOMIC_NUCLEOTIDE_FASTA"
    }
  ]
},{
  "accession": "GCA_029969485.1",
  "files": [
    {
      "filePath": "GCA_029969485.1/GCA_029969485.1_ASM2996948v1_genomic.fna",
      "fileType": "GENOMIC_NUCLEOTIDE_FASTA"
    }
  ]
},{
  "accession": "GCA_029969495.1",
  "files": [
    {
      "filePath": "GCA_029969495.1/GCA_029969495.1_ASM2996949v1_genomic.fna",
      "fileType": "GENOMIC_NUCLEOTIDE_FASTA"
    }
  ]
},{
  "accession": "GCA_029969505.1",
  "files": [
    {
      "filePath": "GCA_029969505.1/GCA_029969505.1_ASM2996950v1_genomic.fna",
      "fileType": "GENOMIC_NUCLEOTIDE_FASTA"
    }
  ]
},{
  "accession": "GCA_029969515.1",
  "files": [
    {
      "filePath": "GCA_029969515.1/GCA_029969515.1_ASM2996951v1_genomic.fna",
      "fileType": "GENOMIC_NUCLEOTIDE_FASTA"
    }
  ]
},{
  "accession": "GCA_029969525.1",
  "files": [
    {
      "filePath": "GCA_029969525.1/GCA_029969525.1_ASM2996952v1_genomic.fna",
      "fileType": "GENOMIC_NUCLEOTIDE_FASTA"
    }
  ]
},{
  "accession": "GCA_029969535.1",
  "files": [
    {
      "filePath": "GCA_029969535.1/GCA_029969535.1_ASM2996953v1_genomic.fna",
      "fileType": "GENOMIC_NUCLEOTIDE_FASTA"
    }
  ]
},{
  "accession": "GCA_029969545.1",
  "files": [
    {
      "filePath": "GCA_029969545.1/GCA_029969545.1_ASM2996954v1_genomic.fna",
      "fileType": "GENOMIC_NUCLEOTIDE_FASTA"
    }
  ]
},{
  "accession": "GCA_029969555.1",
  "files": [
    {
      "filePath": "GCA_029969555.1/GCA_029969555.1_ASM2996955v1_genomic.fna",
      "fileType": "GENOMIC_NUCLEOTIDE_FASTA"
    }
  ]
},{
  "accession": "GCA_029969565.1",
  "files": [
    {
      "filePath": "GCA_029969565.1/GCA_029969565.1_ASM2996956v1_genomic.fna",
      "fileType": "GENOMIC_NUCLEOTIDE_FASTA"
    }
  ]
},{
  "accession": "GCA_029969575.1",
  "files": [
    {
      "filePath": "GCA_029969575.1/GCA_029969575.1_ASM2996957v1_genomic.fna",
      "fileType": "GENOMIC_NUCLEOTIDE_FASTA"
    }
  ]
},{
  "accession": "GCA_029969585.1",
  "files": [
    {
      "filePath": "GCA_029969585.1/GCA_029969585.1_ASM2996958v1_genomic.fna",
      "fileType": "GENOMIC_NUCLEOTIDE_FASTA"
    }
  ]
},{
  "accession": "GCA_029969595.1",
  "files": [
    {
      "filePath": "GCA_029969595.1/GCA_029969595.1_ASM2996959v1_genomic.fna",
      "fileType": "GENOMIC_NUCLEOTIDE_FASTA"
    }
  ]
},{
  "accession": "GCA_029969605.1",
  "files": [
    {
      "filePath": "GCA_029969605.1/GCA_029969605.1_ASM2996960v1_genomic.fna",
      "fileType": "GENOMIC_NUCLEOTIDE_FASTA"
    }
  ]
},{
  "accession": "GCA_029969615.1",
  "files": [
    {
      "filePath": "GCA_029969615.1/GCA_029969615.1_ASM2996961v1_genomic.fna",
      "fileType": "GENOMIC_NUCLEOTIDE_FASTA"
    }
  ]
},{
  "accession": "GCA_029969625.1",
  "files": [
    {
      "filePath": "GCA_029969625.1/GCA_029969625.1_ASM2996962v1_genomic.fna",
      "fileType": "GENOMIC_NUCLEOTIDE_FASTA"
    }
  ]
},{
  "accession": "GCA_029969635.1",
  "files": [
    {
      "filePath": "GCA_029969635.1/GCA_029969635.1_ASM2996963v1_genomic.fna",
      "fileType": "GENOMIC_NUCLEOTIDE_FASTA"
    }
  ]
},{
  "accession": "GCA_029969645.1",
  "files": [
    {
      "filePath": "GCA_029969645.1/GCA_029969645.1_ASM2996964v1_genomic.fna",
      "fileType": "GENOMIC_NUCLEOTIDE_FASTA"
    }
  ]
},{
  "accession": "GCA_029969655.1",
  "files": [
    {
      "filePath": "GCA_029969655.1/GCA_029969655.1_ASM2996965v1_genomic.fna",
      "fileType": "GENOMIC_NUCLEOTIDE_FASTA"
    }
  ]
},{
  "accession": "GCA_029969665.1",
  "files": [
    {
      "filePath": "GCA_029969665.1/GCA_029969665.1_ASM2996966v1_genomic.fna",
      "fileType": "GENOMIC_NUCLEOTIDE_FASTA"
    }
  ]
},{
  "accession": "GCA_029969675.1",
  "files": [
    {
      "filePath": "GCA_029969675.1/GCA_029969675.1_ASM2996967v1_genomic.fna",
      "fileType": "GENOMIC_NUCLEOTIDE_FASTA"
    }
  ]
},{
  "accession": "GCA_029969685.1",
  "files": [
    {
      "filePath": "GCA_029969685.1/GCA_029969685.1_ASM2996968v1_genomic.fna",
      "fileType": "GENOMIC_NUCLEOTIDE_FASTA"
    }
  ]
},{
  "accession": "GCA_029969695.1",
  "files": [
    {
      "filePath": "GCA_029969695.1/GCA_029969695.1_ASM2996969v1_genomic.fna",
      "fileType": "GENOMIC_NUCLEOTIDE_FASTA"
    }
  ]
},{
  "accession": "GCA_029969705.1",
  "files": [
    {
      "filePath": "GCA_029969705.1/GCA_029969705.1_ASM2996970v1_genomic.fna",
      "fileType": "GENOMIC_NUCLEOTIDE_FASTA"
    }
  ]
},{
  "accession": "GCA_029969715.1",
  "files": [
    {
      "filePath": "GCA_029969715.1/GCA_029969715.1_ASM2996971v1_genomic.fna",
      "fileType": "GENOMIC_NUCLEOTIDE_FASTA"
    }
  ]
},{
  "accession": "GCA_029969725.1",
  "files": [
    {
      "filePath": "GCA_029969725.1/GCA_029969725.1_ASM2996972v1_genomic.fna",
      "fileType": "GENOMIC_NUCLEOTIDE_FASTA"
    }
  ]
},{
  "accession": "GCA_029969735.1",
  "files": [
    {
      "filePath": "GCA_029969735.1/GCA_029969735.1_ASM2996973v1_genomic.fna",
      "fileType": "GENOMIC_NUCLEOTIDE_FASTA"
    }
  ]
},{
  "accession": "GCA_029969745.1",
  "files": [
    {
      "filePath": "GCA_029969745.1/GCA_029969745.1_ASM2996974v1_genomic.fna",
      "fileType": "GENOMIC_NUCLEOTIDE_FASTA"
    }
  ]
},{
  "accession": "GCA_029969755.1",
  "files": [
    {
      "filePath": "GCA_029969755.1/GCA_029969755.1_ASM2996975v1_genomic.fna",
      "fileType": "GENOMIC_NUCLEOTIDE_FASTA"
    }
  ]
},{
  "accession": "GCA_029969765.1",
  "files": [
    {
      "filePath": "GCA_029969765.1/GCA_029969765.1_ASM2996976v1_genomic.fna",
      "fileType": "GENOMIC_NUCLEOTIDE_FASTA"
    }
  ]
},{
  "accession": "GCA_029969775.1",
  "files": [
    {
      "filePath": "GCA_029969775.1/GCA_029969775.1_ASM2996977v1_genomic.fna",
      "fileType": "GENOMIC_NUCLEOTIDE_FASTA"
    }
  ]
},{
  "accession": "GCA_029969785.1",
  "files": [
    {
      "filePath": "GCA_029969785.1/GCA_029969785.1_ASM2996978v1_genomic.fna",
      "fileType": "GENOMIC_NUCLEOTIDE_FASTA"
    }
  ]
},{
  "accession": "GCA_029969795.1",
  "files": [
    {
      "filePath": "GCA_029969795.1/GCA_029969795.1_ASM2996979v1_genomic.fna",
      "fileType": "GENOMIC_NUCLEOTIDE_FASTA"
    }
  ]
},{
  "accession": "GCA_029969805.1",
  "files": [
    {
      "filePath": "GCA_029969805.1/GCA_029969805.1_ASM2996980v1_genomic.fna",
      "fileType": "GENOMIC_NUCLEOTIDE_FASTA"
    }
  ]
},{
  "accession": "GCA_029969815.1",
  "files": [
    {
      "filePath": "GCA_029969815.1/GCA_029969815.1_ASM2996981v1_genomic.fna",
      "fileType": "GENOMIC_NUCLEOTIDE_FASTA"
    }
  ]
},{
  "accession": "GCA_029969825.1",
  "files": [
    {
      "filePath": "GCA_029969825.1/GCA_029969825.1_ASM2996982v1_genomic.fna",
      "fileType": "GENOMIC_NUCLEOTIDE_FASTA"
    }
  ]
},{
  "accession": "GCA_029969835.1",
  "files": [
    {
      "filePath": "GCA_029969835.1/GCA_029969835.1_ASM2996983v1_genomic.fna",
      "fileType": "GENOMIC_NUCLEOTIDE_FASTA"
    }
  ]
},{
  "accession": "GCA_029969845.1",
  "files": [
    {
      "filePath": "GCA_029969845.1/GCA_029969845.1_ASM2996984v1_genomic.fna",
      "fileType": "GENOMIC_NUCLEOTIDE_FASTA"
    }
  ]
},{
  "accession": "GCA_029969855.1",
  "files": [
    {
      "filePath": "GCA_029969855.1/GCA_029969855.1_ASM2996985v1_genomic.fna",
      "fileType": "GENOMIC_NUCLEOTIDE_FASTA"
    }
  ]
},{
  "accession": "GCA_029969865.1",
  "files": [
    {
      "filePath": "GCA_029969865.1/GCA_029969865.1_ASM2996986v1_genomic.fna",
      "fileType": "GENOMIC_NUCLEOTIDE_FASTA"
    }
  ]
},{
  "accession": "GCA_029969875.1",
  "files": [
    {
      "filePath": "GCA_029969875.1/GCA_029969875.1_ASM2996987v1_genomic.fna",
      "fileType": "GENOMIC_NUCLEOTIDE_FASTA"
    }
  ]
},{
  "accession": "GCA_029969885.1",
  "files": [
    {
      "filePath": "GCA_029969885.1/GCA_029969885.1_ASM2996988v1_genomic.fna",
      "fileType": "GENOMIC_NUCLEOTIDE_FASTA"
    }
  ]
},{
  "accession": "GCA_029969895.1",
  "files": [
    {
      "filePath": "GCA_029969895.1/GCA_029969895.1_ASM2996989v1_genomic.fna",
      "fileType": "GENOMIC_NUCLEOTIDE_FASTA"
    }
  ]
},{
  "accession": "GCA_029969905.1",
  "files": [
    {
      "filePath": "GCA_029969905.1/GCA_029969905.1_ASM2996990v1_genomic.fna",
      "fileType": "GENOMIC_NUCLEOTIDE_FASTA"
    }
  ]
},{
  "accession": "GCA_029969915.1",
  "files": [
    {
      "filePath": "GCA_029969915.1/GCA_029969915.1_ASM2996991v1_genomic.fna",
      "fileType": "GENOMIC_NUCLEOTIDE_FASTA"
    }
  ]
},{
  "accession": "GCA_029969925.1",
  "files": [
    {
      "filePath": "GCA_029969925.1/GCA_029969925.1_ASM2996992v1_genomic.fna",
      "fileType": "GENOMIC_NUCLEOTIDE_FASTA"
    }
  ]
},{
  "accession": "GCA_029969935.1",
  "files": [
    {
      "filePath": "GCA_029969935.1/GCA_029969935.1_ASM2996993v1_genomic.fna",
      "fileType": "GENOMIC_NUCLEOTIDE_FASTA"
    }
  ]
},{
  "accession": "GCA_029969945.1",
  "files": [
    {
      "filePath": "GCA_029969945.1/GCA_029969945.1_ASM2996994v1_genomic.fna",
      "fileType": "GENOMIC_NUCLEOTIDE_FASTA"
    }
  ]
},{
  "accession": "GCA_029969955.1",
  "files": [
    {
      "filePath": "GCA_029969955.1/GCA_029969955.1_ASM2996995v1_genomic.fna",
      "fileType": "GENOMIC_NUCLEOTIDE_FASTA"
    }
  ]
},{
  "accession": "GCA_029969965.1",
  "files": [
    {
      "filePath": "GCA_029969965.1/GCA_029969965.1_ASM2996996v1_genomic.fna",
      "fileType": "GENOMIC_NUCLEOTIDE_FASTA"
    }
  ]
},{
  "accession": "GCA_029969975.1",
  "files": [
    {
      "filePath": "GCA_029969975.1/GCA_029969975.1_ASM2996997v1_genomic.fna",
      "fileType": "GENOMIC_NUCLEOTIDE_FASTA"
    }
  ]
},{
  "accession": "GCA_029969985.1",
  "files": [
    {
      "filePath": "GCA_029969985.1/GCA_029969985.1_ASM2996998v1_genomic.fna",
      "fileType": "GENOMIC_NUCLEOTIDE_FASTA"
    }
  ]
},{
  "accession": "GCA_029969995.1",
  "files": [
    {
      "filePath": "GCA_029969995.1/GCA_029969995.1_ASM2996999v1_genomic.fna",
      "fileType": "GENOMIC_NUCLEOTIDE_FASTA"
    }
  ]
},{
  "accession": "GCA_029970005.1",
  "files": [
    {
      "filePath": "GCA_029970005.1/GCA_029970005.1_ASM2997000v1_genomic.fna",
      "fileType": "GENOMIC_NUCLEOTIDE_FASTA"
    }
  ]
},{
  "accession": "GCA_029970015.1",
  "files": [
    {
      "filePath": "GCA_029970015.1/GCA_029970015.1_ASM2997001v1_genomic.fna",
      "fileType": "GENOMIC_NUCLEOTIDE_FASTA"
    }
  ]
},{
  "accession": "GCA_029970025.1",
  "files": [
    {
      "filePath": "GCA_029970025.1/GCA_029970025.1_ASM2997002v1_genomic.fna",
      "fileType": "GENOMIC_NUCLEOTIDE_FASTA"
    }
  ]
},{
  "accession": "GCA_029970035.1",
  "files": [
    {
      "filePath": "GCA_029970035.1/GCA_029970035.1_ASM2997003v1_genomic.fna",
      "fileType": "GENOMIC_NUCLEOTIDE_FASTA"
    }
  ]
},{
  "accession": "GCA_029970045.1",
  "files": [
    {
      "filePath": "GCA_029970045.1/GCA_029970045.1_ASM2997004v1_genomic.fna",
      "fileType": "GENOMIC_NUCLEOTIDE_FASTA"
    }
  ]
},{
  "accession": "GCA_029970055.1",
  "files": [
    {
      "filePath": "GCA_029970055.1/GCA_029970055.1_ASM2997005v1_genomic.fna",
      "fileType": "GENOMIC_NUCLEOTIDE_FASTA"
    }
  ]
},{
  "accession": "GCA_029970065.1",
  "files": [
    {
      "filePath": "GCA_029970065.1/GCA_029970065.1_ASM2997006v1_genomic.fna",
      "fileType": "GENOMIC_NUCLEOTIDE_FASTA"
    }
  ]
},{
  "accession": "GCA_029970075.1",
  "files": [
    {
      "filePath": "GCA_029970075.1/GCA_029970075.1_ASM2997007v1_genomic.fna",
      "fileType": "GENOMIC_NUCLEOTIDE_FASTA"
    }
  ]
},{
  "accession": "GCA_029970085.1",
  "files": [
    {
      "filePath": "GCA_029970085.1/GCA_029970085.1_ASM2997008v1_genomic.fna",
      "fileType": "GENOMIC_NUCLEOTIDE_FASTA"
    }
  ]
},{
  "accession": "GCA_029970095.1",
  "files": [
    {
      "filePath": "GCA_029970095.1/GCA_029970095.1_ASM2997009v1_genomic.fna",
      "fileType": "GENOMIC_NUCLEOTIDE_FASTA"
    }
  ]
},{
  "accession": "GCA_029970105.1",
  "files": [
    {
      "filePath": "GCA_029970105.1/GCA_029970105.1_ASM2997010v1_genomic.fna",
      "fileType": "GENOMIC_NUCLEOTIDE_FASTA"
    }
  ]
},{
  "accession": "GCA_029970115.1",
  "files": [
    {
      "filePath": "GCA_029970115.1/GCA_029970115.1_ASM2997011v1_genomic.fna",
      "fileType": "GENOMIC_NUCLEOTIDE_FASTA"
    }
  ]
},{
  "accession": "GCA_029970125.1",
  "files": [
    {
      "filePath": "GCA_029970125.1/GCA_029970125.1_ASM2997012v1_genomic.fna",
      "fileType": "GENOMIC_NUCLEOTIDE_FASTA"
    }
  ]
},{
  "accession": "GCA_029970135.1",
  "files": [
    {
      "filePath": "GCA_029970135.1/GCA_029970135.1_ASM2997013v1_genomic.fna",
      "fileType": "GENOMIC_NUCLEOTIDE_FASTA"
    }
  ]
},{
  "accession": "GCA_029970145.1",
  "files": [
    {
      "filePath": "GCA_029970145.1/GCA_029970145.1_ASM2997014v1_genomic.fna",
      "fileType": "GENOMIC_NUCLEOTIDE_FASTA"
    }
  ]
},{
  "accession": "GCA_029970155.1",
  "files": [
    {
      "filePath": "GCA_029970155.1/GCA_029970155.1_ASM2997015v1_genomic.fna",
      "fileType": "GENOMIC_NUCLEOTIDE_FASTA"
    }
  ]
},{
  "accession": "GCA_029970165.1",
  "files": [
    {
      "filePath": "GCA_029970165.1/GCA_029970165.1_ASM2997016v1_genomic.fna",
      "fileType": "GENOMIC_NUCLEOTIDE_FASTA"
    }
  ]
},{
  "accession": "GCA_029970175.1",
  "files": [
    {
      "filePath": "GCA_029970175.1/GCA_029970175.1_ASM2997017v1_genomic.fna",
      "fileType": "GENOMIC_NUCLEOTIDE_FASTA"
    }
  ]
},{
  "accession": "GCA_029970185.1",
  "files": [
    {
      "filePath": "GCA_029970185.1/GCA_029970185.1_ASM2997018v1_genomic.fna",
      "fileType": "GENOMIC_NUCLEOTIDE_FASTA"
    }
  ]
},{
  "accession": "GCA_029970195.1",
  "files": [
    {
      "filePath": "GCA_029970195.1/GCA_029970195.1_ASM2997019v1_genomic.fna",
      "fileType": "GENOMIC_NUCLEOTIDE_FASTA"
    }
  ]
},{
  "accession": "GCA_029970205.1",
  "files": [
    {
      "filePath": "GCA_029970205.1/GCA_029970205.1_ASM2997020v1_genomic.fna",
      "fileType": "GENOMIC_NUCLEOTIDE_FASTA"
    }
  ]
},{
  "accession": "GCA_029970215.1",
  "files": [
    {
      "filePath": "GCA_029970215.1/GCA_029970215.1_ASM2997021v1_genomic.fna",
      "fileType": "GENOMIC_NUCLEOTIDE_FASTA"
    }
  ]
},{
  "accession": "GCA_029970225.1",
  "files": [
    {
      "filePath": "GCA_029970225.1/GCA_029970225.1_ASM2997022v1_genomic.fna",
      "fileType": "GENOMIC_NUCLEOTIDE_FASTA"
    }
  ]
},{
  "accession": "GCA_029970235.1",
  "files": [
    {
      "filePath": "GCA_029970235.1/GCA_029970235.1_ASM2997023v1_genomic.fna",
      "fileType": "GENOMIC_NUCLEOTIDE_FASTA"
    }
  ]
},{
  "accession": "GCA_029970245.1",
  "files": [
    {
      "filePath": "GCA_029970245.1/GCA_029970245.1_ASM2997024v1_genomic.fna",
      "fileType": "GENOMIC_NUCLEOTIDE_FASTA"
    }
  ]
},{
  "accession": "GCA_029970255.1",
  "files": [
    {
      "filePath": "GCA_029970255.1/GCA_029970255.1_ASM2997025v1_genomic.fna",
      "fileType": "GENOMIC_NUCLEOTIDE_FASTA"
    }
  ]
},{
  "accession": "GCA_029970265.1",
  "files": [
    {
      "filePath": "GCA_029970265.1/GCA_029970265.1_ASM2997026v1_genomic.fna",
      "fileType": "GENOMIC_NUCLEOTIDE_FASTA"
    }
  ]
},{
  "accession": "GCA_029970275.1",
  "files": [
    {
      "filePath": "GCA_029970275.1/GCA_029970275.1_ASM2997027v1_genomic.fna",
      "fileType": "GENOMIC_NUCLEOTIDE_FASTA"
    }
  ]
},{
  "accession": "GCA_029970285.1",
  "files": [
    {
      "filePath": "GCA_029970285.1/GCA_029970285.1_ASM2997028v1_genomic.fna",
      "fileType": "GENOMIC_NUCLEOTIDE_FASTA"
    }
  ]
},{
  "accession": "GCA_029970295.1",
  "files": [
    {
      "filePath": "GCA_029970295.1/GCA_029970295.1_ASM2997029v1_genomic.fna",
      "fileType": "GENOMIC_NUCLEOTIDE_FASTA"
    }
  ]
},{
  "accession": "GCA_029970305.1",
  "files": [
    {
      "filePath": "GCA_029970305.1/GCA_029970305.1_ASM2997030v1_genomic.fna",
      "fileType": "GENOMIC_NUCLEOTIDE_FASTA"
    }
  ]
},{
  "accession": "GCA_029970315.1",
  "files": [
    {
      "filePath": "GCA_029970315.1/GCA_029970315.1_ASM2997031v1_genomic.fna",
      "fileType": "GENOMIC_NUCLEOTIDE_FASTA"
    }
  ]
},{
  "accession": "GCA_029970325.1",
  "files": [
    {
      "filePath": "GCA_029970325.1/GCA_029970325.1_ASM2997032v1_genomic.fna",
      "fileType": "GENOMIC_NUCLEOTIDE_FASTA"
    }
  ]
},{
  "accession": "GCA_029970335.1",
  "files": [
    {
      "filePath": "GCA_029970335.1/GCA_029970335.1_ASM2997033v1_genomic.fna",
      "fileType": "GENOMIC_NUCLEOTIDE_FASTA"
    }
  ]
},{
  "accession": "GCA_029970345.1",
  "files": [
    {
      "filePath": "GCA_029970345.1/GCA_029970345.1_ASM2997034v1_genomic.fna",
      "fileType": "GENOMIC_NUCLEOTIDE_FASTA"
    }
  ]
},{
  "accession": "GCA_029970355.1",
  "files": [
    {
      "filePath": "GCA_029970355.1/GCA_029970355.1_ASM2997035v1_genomic.fna",
      "fileType": "GENOMIC_NUCLEOTIDE_FASTA"
    }
  ]
},{
  "accession": "GCA_029970365.1",
  "files": [
    {
      "filePath": "GCA_029970365.1/GCA_029970365.1_ASM2997036v1_genomic.fna",
      "fileType": "GENOMIC_NUCLEOTIDE_FASTA"
    }
  ]
},{
  "accession": "GCA_029970375.1",
  "files": [
    {
      "filePath": "GCA_029970375.1/GCA_029970375.1_ASM2997037v1_genomic.fna",
      "fileType": "GENOMIC_NUCLEOTIDE_FASTA"
    }
  ]
},{
  "accession": "GCA_029970385.1",
  "files": [
    {
      "filePath": "GCA_029970385.1/GCA_029970385.1_ASM2997038v1_genomic.fna",
      "fileType": "GENOMIC_NUCLEOTIDE_FASTA"
    }
  ]
},{
  "accession": "GCA_029970395.1",
  "files": [
    {
      "filePath": "GCA_029970395.1/GCA_029970395.1_ASM2997039v1_genomic.fna",
      "fileType": "GENOMIC_NUCLEOTIDE_FASTA"
    }
  ]
},{
  "accession": "GCA_029970405.1",
  "files": [
    {
      "filePath": "GCA_029970405.1/GCA_029970405.1_ASM2997040v1_genomic.fna",
      "fileType": "GENOMIC_NUCLEOTIDE_FASTA"
    }
  ]
},{
  "accession": "GCA_029970415.1",
  "files": [
    {
      "filePath": "GCA_029970415.1/GCA_029970415.1_ASM2997041v1_genomic.fna",
      "fileType": "GENOMIC_NUCLEOTIDE_FASTA"
    }
  ]
},{
  "accession": "GCA_029970425.1",
  "files": [
    {
      "filePath": "GCA_029970425.1/GCA_029970425.1_ASM2997042v1_genomic.fna",
      "fileType": "GENOMIC_NUCLEOTIDE_FASTA"
    }
  ]
},{
  "accession": "GCA_029970435.1",
  "files": [
    {
      "filePath": "GCA_029970435.1/GCA_029970435.1_ASM2997043v1_genomic.fna",
      "fileType": "GENOMIC_NUCLEOTIDE_FASTA"
    }
  ]
},{
  "accession": "GCA_029970445.1",
  "files": [
    {
      "filePath": "GCA_029970445.1/GCA_029970445.1_ASM2997044v1_genomic.fna",
      "fileType": "GENOMIC_NUCLEOTIDE_FASTA"
    }
  ]
},{
  "accession": "GCA_029970455.1",
  "files": [
    {
      "filePath": "GCA_029970455.1/GCA_029970455.1_ASM2997045v1_genomic.fna",
      "fileType": "GENOMIC_NUCLEOTIDE_FASTA"
    }
  ]
},{
  "accession": "GCA_029970465.1",
  "files": [
    {
      "filePath": "GCA_029970465.1/GCA_029970465.1_ASM2997046v1_genomic.fna",
      "fileType": "GENOMIC_NUCLEOTIDE_FASTA"
    }
  ]
},{
  "accession": "GCA_029970475.1",
  "files": [
    {
      "filePath": "GCA_029970475.1/GCA_029970475.1_ASM2997047v1_genomic.fna",
      "fileType": "GENOMIC_NUCLEOTIDE_FASTA"
    }
  ]
},{
  "accession": "GCA_029970485.1",
  "files": [
    {
      "filePath": "GCA_029970485.1/GCA_029970485.1_ASM2997048v1_genomic.fna",
      "fileType": "GENOMIC_NUCLEOTIDE_FASTA"
    }
  ]
},{
  "accession": "GCA_029970495.1",
  "files": [
    {
      "filePath": "GCA_029970495.1/GCA_029970495.1_ASM2997049v1_genomic.fna",
      "fileType": "GENOMIC_NUCLEOTIDE_FASTA"
    }
  ]
},{
  "accession": "GCA_029970505.1",
  "files": [
    {
      "filePath": "GCA_029970505.1/GCA_029970505.1_ASM2997050v1_genomic.fna",
      "fileType": "GENOMIC_NUCLEOTIDE_FASTA"
    }
  ]
},{
  "accession": "GCA_029970515.1",
  "files": [
    {
      "filePath": "GCA_029970515.1/GCA_029970515.1_ASM2997051v1_genomic.fna",
      "fileType": "GENOMIC_NUCLEOTIDE_FASTA"
    }
  ]
},{
  "accession": "GCA_029970525.1",
  "files": [
    {
      "filePath": "GCA_029970525.1/GCA_029970525.1_ASM2997052v1_genomic.fna",
      "fileType": "GENOMIC_NUCLEOTIDE_FASTA"
    }
  ]
},{
  "accession": "GCA_029970535.1",
  "files": [
    {
      "filePath": "GCA_029970535.1/GCA_029970535.1_ASM2997053v1_genomic.fna",
      "fileType": "GENOMIC_NUCLEOTIDE_FASTA"
    }
  ]
},{
  "accession": "GCA_029970545.1",
  "files": [
    {
      "filePath": "GCA_029970545.1/GCA_029970545.1_ASM2997054v1_genomic.fna",
      "fileType": "GENOMIC_NUCLEOTIDE_FASTA"
    }
  ]
},{
  "accession": "GCA_029970555.1",
  "files": [
    {
      "filePath": "GCA_029970555.1/GCA_029970555.1_ASM2997055v1_genomic.fna",
      "fileType": "GENOMIC_NUCLEOTIDE_FASTA"
    }
  ]
},{
  "accession": "GCA_029970565.1",
  "files": [
    {
      "filePath": "GCA_029970565.1/GCA_029970565.1_ASM2997056v1_genomic.fna",
      "fileType": "GENOMIC_NUCLEOTIDE_FASTA"
    }
  ]
},{
  "accession": "GCA_029970575.1",
  "files": [
    {
      "filePath": "GCA_029970575.1/GCA_029970575.1_ASM2997057v1_genomic.fna",
      "fileType": "GENOMIC_NUCLEOTIDE_FASTA"
    }
  ]
},{
  "accession": "GCA_029970585.1",
  "files": [
    {
      "filePath": "GCA_029970585.1/GCA_029970585.1_ASM2997058v1_genomic.fna",
      "fileType": "GENOMIC_NUCLEOTIDE_FASTA"
    }
  ]
},{
  "accession": "GCA_029970595.1",
  "files": [
    {
      "filePath": "GCA_029970595.1/GCA_029970595.1_ASM2997059v1_genomic.fna",
      "fileType": "GENOMIC_NUCLEOTIDE_FASTA"
    }
  ]
},{
  "accession": "GCA_029970605.1",
  "files": [
    {
      "filePath": "GCA_029970605.1/GCA_029970605.1_ASM2997060v1_genomic.fna",
      "fileType": "GENOMIC_NUCLEOTIDE_FASTA"
    }
  ]
},{
  "accession": "GCF_000836905.1",
  "files": [
    {
      "filePath": "GCF_000836905.1/GCF_000836905.1_ViralProj14035_genomic.fna",
      "fileType": "GENOMIC_NUCLEOTIDE_FASTA"
    }
  ]
},{
  "accession": "GCF_000839045.1",
  "files": [
    {
      "filePath": "GCF_000839045.1/GCF_000839045.1_ViralProj14144_genomic.fna",
      "fileType": "GENOMIC_NUCLEOTIDE_FASTA"
    }
  ]
},{
  "accession": "GCF_001503475.1",
  "files": [
    {
      "filePath": "GCF_001503475.1/GCF_001503475.1_ViralProj307923_genomic.fna",
      "fileType": "GENOMIC_NUCLEOTIDE_FASTA"
    }
  ]
},{
  "accession": "GCF_009431915.1",
  "files": [
    {
      "filePath": "GCF_009431915.1/GCF_009431915.1_ASM943191v1_genomic.fna",
      "fileType": "GENOMIC_NUCLEOTIDE_FASTA"
    }
  ]
},{
  "accession": "GCF_009667665.1",
  "files": [
    {
      "filePath": "GCF_009667665.1/GCF_009667665.1_ASM966766v1_genomic.fna",
      "fileType": "GENOMIC_NUCLEOTIDE_FASTA"
    }
  ]
},{
  "accession": "GCA_000842025.1",
  "files": [
    {
      "filePath": "GCA_000842025.1/GCA_000842025.1_ViralProj14236_genomic.fna",
      "fileType": "GENOMIC_NUCLEOTIDE_FASTA"
    }
  ]
},{
  "accession": "GCA_000847305.1",
  "files": [
    {
      "filePath": "GCA_000847305.1/GCA_000847305.1_ViralMultiSegProj14621_genomic.fna",
      "fileType": "GENOMIC_NUCLEOTIDE_FASTA"
    }
  ]
},{
  "accession": "GCA_000847585.1",
  "files": [
    {
      "filePath": "GCA_000847585.1/GCA_000847585.1_ViralProj14679_genomic.fna",
      "fileType": "GENOMIC_NUCLEOTIDE_FASTA"
    }
  ]
},{
  "accession": "GCA_000847825.1",
  "files": [
    {
      "filePath": "GCA_000847825.1/GCA_000847825.1_ViralProj14728_genomic.fna",
      "fileType": "GENOMIC_NUCLEOTIDE_FASTA"
    }
  ]
},{
  "accession": "GCA_000848545.1",
  "files": [
    {
      "filePath": "GCA_000848545.1/GCA_000848545.1_ViralProj14711_genomic.fna",
      "fileType": "GENOMIC_NUCLEOTIDE_FASTA"
    }
  ]
},{
  "accession": "GCA_000850165.1",
  "files": [
    {
      "filePath": "GCA_000850165.1/GCA_000850165.1_ViralProj14698_genomic.fna",
      "fileType": "GENOMIC_NUCLEOTIDE_FASTA"
    }
  ]
},{
  "accession": "GCA_000850485.1",
  "files": [
    {
      "filePath": "GCA_000850485.1/GCA_000850485.1_ViralProj14748_genomic.fna",
      "fileType": "GENOMIC_NUCLEOTIDE_FASTA"
    }
  ]
},{
  "accession": "GCA_000850645.1",
  "files": [
    {
      "filePath": "GCA_000850645.1/GCA_000850645.1_ViralProj14781_genomic.fna",
      "fileType": "GENOMIC_NUCLEOTIDE_FASTA"
    }
  ]
},{
  "accession": "GCA_000854205.1",
  "files": [
    {
      "filePath": "GCA_000854205.1/GCA_000854205.1_ViralProj15035_genomic.fna",
      "fileType": "GENOMIC_NUCLEOTIDE_FASTA"
    }
  ]
},{
  "accession": "GCA_000855725.1",
  "files": [
    {
      "filePath": "GCA_000855725.1/GCA_000855725.1_ViralMultiSegProj15031_genomic.fna",
      "fileType": "GENOMIC_NUCLEOTIDE_FASTA"
    }
  ]
},{
  "accession": "GCA_000857505.1",
  "files": [
    {
      "filePath": "GCA_000857505.1/GCA_000857505.1_ViralProj15239_genomic.fna",
      "fileType": "GENOMIC_NUCLEOTIDE_FASTA"
    }
  ]
},{
  "accession": "GCA_000858185.1",
  "files": [
    {
      "filePath": "GCA_000858185.1/GCA_000858185.1_ViralMultiSegProj15178_genomic.fna",
      "fileType": "GENOMIC_NUCLEOTIDE_FASTA"
    }
  ]
},{
  "accession": "GCA_000858465.1",
  "files": [
    {
      "filePath": "GCA_000858465.1/GCA_000858465.1_ViralProj15234_genomic.fna",
      "fileType": "GENOMIC_NUCLEOTIDE_FASTA"
    }
  ]
},{
  "accession": "GCA_000859045.1",
  "files": [
    {
      "filePath": "GCA_000859045.1/GCA_000859045.1_ViralProj15196_genomic.fna",
      "fileType": "GENOMIC_NUCLEOTIDE_FASTA"
    }
  ]
},{
  "accession": "GCA_000859245.1",
  "files": [
    {
      "filePath": "GCA_000859245.1/GCA_000859245.1_ViralProj15240_genomic.fna",
      "fileType": "GENOMIC_NUCLEOTIDE_FASTA"
    }
  ]
},{
  "accession": "GCA_000860765.1",
  "files": [
    {
      "filePath": "GCA_000860765.1/GCA_000860765.1_ViralMultiSegProj15362_genomic.fna",
      "fileType": "GENOMIC_NUCLEOTIDE_FASTA"
    }
  ]
},{
  "accession": "GCA_000862285.1",
  "files": [
    {
      "filePath": "GCA_000862285.1/GCA_000862285.1_ViralMultiSegProj15338_genomic.fna",
      "fileType": "GENOMIC_NUCLEOTIDE_FASTA"
    }
  ]
},{
  "accession": "GCA_000862625.1",
  "files": [
    {
      "filePath": "GCA_000862625.1/GCA_000862625.1_ViralProj15411_genomic.fna",
      "fileType": "GENOMIC_NUCLEOTIDE_FASTA"
    }
  ]
},{
  "accession": "GCA_000867185.1",
  "files": [
    {
      "filePath": "GCA_000867185.1/GCA_000867185.1_ViralProj16747_genomic.fna",
      "fileType": "GENOMIC_NUCLEOTIDE_FASTA"
    }
  ]
},{
  "accession": "GCA_000871865.1",
  "files": [
    {
      "filePath": "GCA_000871865.1/GCA_000871865.1_ViralProj20617_genomic.fna",
      "fileType": "GENOMIC_NUCLEOTIDE_FASTA"
    }
  ]
},{
  "accession": "GCA_000872365.1",
  "files": [
    {
      "filePath": "GCA_000872365.1/GCA_000872365.1_ViralProj27985_genomic.fna",
      "fileType": "GENOMIC_NUCLEOTIDE_FASTA"
    }
  ]
},{
  "accession": "GCA_000874125.1",
  "files": [
    {
      "filePath": "GCA_000874125.1/GCA_000874125.1_ViralProj20619_genomic.fna",
      "fileType": "GENOMIC_NUCLEOTIDE_FASTA"
    }
  ]
},{
  "accession": "GCA_000880095.1",
  "files": [
    {
      "filePath": "GCA_000880095.1/GCA_000880095.1_ViralProj30081_genomic.fna",
      "fileType": "GENOMIC_NUCLEOTIDE_FASTA"
    }
  ]
},{
  "accession": "GCA_000880335.1",
  "files": [
    {
      "filePath": "GCA_000880335.1/GCA_000880335.1_ViralMultiSegProj30741_genomic.fna",
      "fileType": "GENOMIC_NUCLEOTIDE_FASTA"
    }
  ]
},{
  "accession": "GCA_000883035.1",
  "files": [
    {
      "filePath": "GCA_000883035.1/GCA_000883035.1_ViralProj31249_genomic.fna",
      "fileType": "GENOMIC_NUCLEOTIDE_FASTA"
    }
  ]
},{
  "accession": "GCA_000883735.1",
  "files": [
    {
      "filePath": "GCA_000883735.1/GCA_000883735.1_ViralProj36619_genomic.fna",
      "fileType": "GENOMIC_NUCLEOTIDE_FASTA"
    }
  ]
},{
  "accession": "GCA_000884415.1",
  "files": [
    {
      "filePath": "GCA_000884415.1/GCA_000884415.1_ViralMultiSegProj41605_genomic.fna",
      "fileType": "GENOMIC_NUCLEOTIDE_FASTA"
    }
  ]
},{
  "accession": "GCA_000888555.1",
  "files": [
    {
      "filePath": "GCA_000888555.1/GCA_000888555.1_ViralProj51735_genomic.fna",
      "fileType": "GENOMIC_NUCLEOTIDE_FASTA"
    }
  ]
},{
  "accession": "GCA_000890515.1",
  "files": [
    {
      "filePath": "GCA_000890515.1/GCA_000890515.1_ViralProj61951_genomic.fna",
      "fileType": "GENOMIC_NUCLEOTIDE_FASTA"
    }
  ]
},{
  "accession": "GCA_000891075.1",
  "files": [
    {
      "filePath": "GCA_000891075.1/GCA_000891075.1_ViralProj66609_genomic.fna",
      "fileType": "GENOMIC_NUCLEOTIDE_FASTA"
    }
  ]
},{
  "accession": "GCA_000891095.1",
  "files": [
    {
      "filePath": "GCA_000891095.1/GCA_000891095.1_ViralProj66617_genomic.fna",
      "fileType": "GENOMIC_NUCLEOTIDE_FASTA"
    }
  ]
},{
  "accession": "GCA_000892055.1",
  "files": [
    {
      "filePath": "GCA_000892055.1/GCA_000892055.1_ViralProj66613_genomic.fna",
      "fileType": "GENOMIC_NUCLEOTIDE_FASTA"
    }
  ]
},{
  "accession": "GCA_000892615.1",
  "files": [
    {
      "filePath": "GCA_000892615.1/GCA_000892615.1_ViralProj65821_genomic.fna",
      "fileType": "GENOMIC_NUCLEOTIDE_FASTA"
    }
  ]
},{
  "accession": "GCA_000892715.1",
  "files": [
    {
      "filePath": "GCA_000892715.1/GCA_000892715.1_ViralProj66611_genomic.fna",
      "fileType": "GENOMIC_NUCLEOTIDE_FASTA"
    }
  ]
},{
  "accession": "GCA_000892735.1",
  "files": [
    {
      "filePath": "GCA_000892735.1/GCA_000892735.1_ViralProj66619_genomic.fna",
      "fileType": "GENOMIC_NUCLEOTIDE_FASTA"
    }
  ]
},{
  "accession": "GCA_000893615.1",
  "files": [
    {
      "filePath": "GCA_000893615.1/GCA_000893615.1_ViralProj66615_genomic.fna",
      "fileType": "GENOMIC_NUCLEOTIDE_FASTA"
    }
  ]
},{
  "accession": "GCA_000893815.1",
  "files": [
    {
      "filePath": "GCA_000893815.1/GCA_000893815.1_ViralProj72369_genomic.fna",
      "fileType": "GENOMIC_NUCLEOTIDE_FASTA"
    }
  ]
},{
  "accession": "GCA_000894355.2",
  "files": [
    {
      "filePath": "GCA_000894355.2/GCA_000894355.2_ViralProj84399_genomic.fna",
      "fileType": "GENOMIC_NUCLEOTIDE_FASTA"
    }
  ]
},{
  "accession": "GCA_000895315.1",
  "files": [
    {
      "filePath": "GCA_000895315.1/GCA_000895315.1_ViralProj82753_genomic.fna",
      "fileType": "GENOMIC_NUCLEOTIDE_FASTA"
    }
  ]
},{
  "accession": "GCA_000907695.1",
  "files": [
    {
      "filePath": "GCA_000907695.1/GCA_000907695.1_ViralProj208540_genomic.fna",
      "fileType": "GENOMIC_NUCLEOTIDE_FASTA"
    }
  ]
},{
  "accession": "GCA_000908355.1",
  "files": [
    {
      "filePath": "GCA_000908355.1/GCA_000908355.1_ViralProj202887_genomic.fna",
      "fileType": "GENOMIC_NUCLEOTIDE_FASTA"
    }
  ]
},{
  "accession": "GCA_000917875.1",
  "files": [
    {
      "filePath": "GCA_000917875.1/GCA_000917875.1_ViralProj242951_genomic.fna",
      "fileType": "GENOMIC_NUCLEOTIDE_FASTA"
    }
  ]
},{
  "accession": "GCA_000924075.1",
  "files": [
    {
      "filePath": "GCA_000924075.1/GCA_000924075.1_07-53_v1_genomic.fna",
      "fileType": "GENOMIC_NUCLEOTIDE_FASTA"
    }
  ]
},{
  "accession": "GCA_000930515.1",
  "files": [
    {
      "filePath": "GCA_000930515.1/GCA_000930515.1_ViralProj268862_genomic.fna",
      "fileType": "GENOMIC_NUCLEOTIDE_FASTA"
    }
  ]
},{
  "accession": "GCA_000973355.1",
  "files": [
    {
      "filePath": "GCA_000973355.1/GCA_000973355.1_ViralProj281125_genomic.fna",
      "fileType": "GENOMIC_NUCLEOTIDE_FASTA"
    }
  ]
},{
  "accession": "GCA_001316415.1",
  "files": [
    {
      "filePath": "GCA_001316415.1/GCA_001316415.1_Node_364_genomic.fna",
      "fileType": "GENOMIC_NUCLEOTIDE_FASTA"
    }
  ]
},{
  "accession": "GCA_001430175.1",
  "files": [
    {
      "filePath": "GCA_001430175.1/GCA_001430175.1_ViralProj300243_genomic.fna",
      "fileType": "GENOMIC_NUCLEOTIDE_FASTA"
    }
  ]
},{
  "accession": "GCA_001564365.1",
  "files": [
    {
      "filePath": "GCA_001564365.1/GCA_001564365.1_ViralProj312360_genomic.fna",
      "fileType": "GENOMIC_NUCLEOTIDE_FASTA"
    }
  ]
},{
  "accession": "GCA_001630025.1",
  "files": [
    {
      "filePath": "GCA_001630025.1/GCA_001630025.1_ViralProj319115_genomic.fna",
      "fileType": "GENOMIC_NUCLEOTIDE_FASTA"
    }
  ]
},{
  "accession": "GCA_001717275.1",
  "files": [
    {
      "filePath": "GCA_001717275.1/GCA_001717275.1_ViralProj340440_genomic.fna",
      "fileType": "GENOMIC_NUCLEOTIDE_FASTA"
    }
  ]
},{
  "accession": "GCA_001925315.1",
  "files": [
    {
      "filePath": "GCA_001925315.1/GCA_001925315.1_ViralProj359248_genomic.fna",
      "fileType": "GENOMIC_NUCLEOTIDE_FASTA"
    }
  ]
},{
  "accession": "GCA_001925335.1",
  "files": [
    {
      "filePath": "GCA_001925335.1/GCA_001925335.1_ViralProj359252_genomic.fna",
      "fileType": "GENOMIC_NUCLEOTIDE_FASTA"
    }
  ]
},{
  "accession": "GCA_001925475.1",
  "files": [
    {
      "filePath": "GCA_001925475.1/GCA_001925475.1_ViralProj359251_genomic.fna",
      "fileType": "GENOMIC_NUCLEOTIDE_FASTA"
    }
  ]
},{
  "accession": "GCA_001925975.1",
  "files": [
    {
      "filePath": "GCA_001925975.1/GCA_001925975.1_ViralProj359249_genomic.fna",
      "fileType": "GENOMIC_NUCLEOTIDE_FASTA"
    }
  ]
},{
  "accession": "GCA_001926815.1",
  "files": [
    {
      "filePath": "GCA_001926815.1/GCA_001926815.1_ViralProj359250_genomic.fna",
      "fileType": "GENOMIC_NUCLEOTIDE_FASTA"
    }
  ]
},{
  "accession": "GCA_002004915.1",
  "files": [
    {
      "filePath": "GCA_002004915.1/GCA_002004915.1_ViralProj375036_genomic.fna",
      "fileType": "GENOMIC_NUCLEOTIDE_FASTA"
    }
  ]
},{
  "accession": "GCA_002008675.1",
  "files": [
    {
      "filePath": "GCA_002008675.1/GCA_002008675.1_ViralProj376935_genomic.fna",
      "fileType": "GENOMIC_NUCLEOTIDE_FASTA"
    }
  ]
},{
  "accession": "GCA_002008875.1",
  "files": [
    {
      "filePath": "GCA_002008875.1/GCA_002008875.1_ViralProj376936_genomic.fna",
      "fileType": "GENOMIC_NUCLEOTIDE_FASTA"
    }
  ]
},{
  "accession": "GCA_002118625.2",
  "files": [
    {
      "filePath": "GCA_002118625.2/GCA_002118625.2_ASM211862v2_genomic.fna",
      "fileType": "GENOMIC_NUCLEOTIDE_FASTA"
    }
  ]
},{
  "accession": "GCA_002145665.1",
  "files": [
    {
      "filePath": "GCA_002145665.1/GCA_002145665.1_ViralProj386362_genomic.fna",
      "fileType": "GENOMIC_NUCLEOTIDE_FASTA"
    }
  ]
},{
  "accession": "GCA_002271045.1",
  "files": [
    {
      "filePath": "GCA_002271045.1/GCA_002271045.1_ViralProj399943_genomic.fna",
      "fileType": "GENOMIC_NUCLEOTIDE_FASTA"
    }
  ]
},{
  "accession": "GCA_002285025.1",
  "files": [
    {
      "filePath": "GCA_002285025.1/GCA_002285025.1_ViralProj401021_genomic.fna",
      "fileType": "GENOMIC_NUCLEOTIDE_FASTA"
    }
  ]
},{
  "accession": "GCA_002355085.1",
  "files": [
    {
      "filePath": "GCA_002355085.1/GCA_002355085.1_ViralProj406967_genomic.fna",
      "fileType": "GENOMIC_NUCLEOTIDE_FASTA"
    }
  ]
},{
  "accession": "GCA_002366205.1",
  "files": [
    {
      "filePath": "GCA_002366205.1/GCA_002366205.1_ViralProj390621_genomic.fna",
      "fileType": "GENOMIC_NUCLEOTIDE_FASTA"
    }
  ]
},{
  "accession": "GCA_002375015.1",
  "files": [
    {
      "filePath": "GCA_002375015.1/GCA_002375015.1_ASM237501v1_genomic.fna",
      "fileType": "GENOMIC_NUCLEOTIDE_FASTA"
    }
  ]
},{
  "accession": "GCA_002817715.1",
  "files": [
    {
      "filePath": "GCA_002817715.1/GCA_002817715.1_ASM281771v1_genomic.fna",
      "fileType": "GENOMIC_NUCLEOTIDE_FASTA"
    }
  ]
},{
  "accession": "GCA_002818945.1",
  "files": [
    {
      "filePath": "GCA_002818945.1/GCA_002818945.1_ASM281894v1_genomic.fna",
      "fileType": "GENOMIC_NUCLEOTIDE_FASTA"
    }
  ]
},{
  "accession": "GCA_002818985.1",
  "files": [
    {
      "filePath": "GCA_002818985.1/GCA_002818985.1_ASM281898v1_genomic.fna",
      "fileType": "GENOMIC_NUCLEOTIDE_FASTA"
    }
  ]
},{
  "accession": "GCA_002819025.1",
  "files": [
    {
      "filePath": "GCA_002819025.1/GCA_002819025.1_ASM281902v1_genomic.fna",
      "fileType": "GENOMIC_NUCLEOTIDE_FASTA"
    }
  ]
},{
  "accession": "GCA_002819065.1",
  "files": [
    {
      "filePath": "GCA_002819065.1/GCA_002819065.1_ASM281906v1_genomic.fna",
      "fileType": "GENOMIC_NUCLEOTIDE_FASTA"
    }
  ]
},{
  "accession": "GCA_002819465.1",
  "files": [
    {
      "filePath": "GCA_002819465.1/GCA_002819465.1_ASM281946v1_genomic.fna",
      "fileType": "GENOMIC_NUCLEOTIDE_FASTA"
    }
  ]
},{
  "accession": "GCA_002819485.1",
  "files": [
    {
      "filePath": "GCA_002819485.1/GCA_002819485.1_ASM281948v1_genomic.fna",
      "fileType": "GENOMIC_NUCLEOTIDE_FASTA"
    }
  ]
},{
  "accession": "GCA_002819505.1",
  "files": [
    {
      "filePath": "GCA_002819505.1/GCA_002819505.1_ASM281950v1_genomic.fna",
      "fileType": "GENOMIC_NUCLEOTIDE_FASTA"
    }
  ]
},{
  "accession": "GCA_002819525.1",
  "files": [
    {
      "filePath": "GCA_002819525.1/GCA_002819525.1_ASM281952v1_genomic.fna",
      "fileType": "GENOMIC_NUCLEOTIDE_FASTA"
    }
  ]
},{
  "accession": "GCA_002819545.1",
  "files": [
    {
      "filePath": "GCA_002819545.1/GCA_002819545.1_ASM281954v1_genomic.fna",
      "fileType": "GENOMIC_NUCLEOTIDE_FASTA"
    }
  ]
},{
  "accession": "GCA_002819565.1",
  "files": [
    {
      "filePath": "GCA_002819565.1/GCA_002819565.1_ASM281956v1_genomic.fna",
      "fileType": "GENOMIC_NUCLEOTIDE_FASTA"
    }
  ]
},{
  "accession": "GCA_002819645.1",
  "files": [
    {
      "filePath": "GCA_002819645.1/GCA_002819645.1_ASM281964v1_genomic.fna",
      "fileType": "GENOMIC_NUCLEOTIDE_FASTA"
    }
  ]
},{
  "accession": "GCA_002819665.1",
  "files": [
    {
      "filePath": "GCA_002819665.1/GCA_002819665.1_ASM281966v1_genomic.fna",
      "fileType": "GENOMIC_NUCLEOTIDE_FASTA"
    }
  ]
},{
  "accession": "GCA_002819705.1",
  "files": [
    {
      "filePath": "GCA_002819705.1/GCA_002819705.1_ASM281970v1_genomic.fna",
      "fileType": "GENOMIC_NUCLEOTIDE_FASTA"
    }
  ]
},{
  "accession": "GCA_002819725.1",
  "files": [
    {
      "filePath": "GCA_002819725.1/GCA_002819725.1_ASM281972v1_genomic.fna",
      "fileType": "GENOMIC_NUCLEOTIDE_FASTA"
    }
  ]
},{
  "accession": "GCA_002819745.1",
  "files": [
    {
      "filePath": "GCA_002819745.1/GCA_002819745.1_ASM281974v1_genomic.fna",
      "fileType": "GENOMIC_NUCLEOTIDE_FASTA"
    }
  ]
},{
  "accession": "GCA_002819765.1",
  "files": [
    {
      "filePath": "GCA_002819765.1/GCA_002819765.1_ASM281976v1_genomic.fna",
      "fileType": "GENOMIC_NUCLEOTIDE_FASTA"
    }
  ]
},{
  "accession": "GCA_002819785.1",
  "files": [
    {
      "filePath": "GCA_002819785.1/GCA_002819785.1_ASM281978v1_genomic.fna",
      "fileType": "GENOMIC_NUCLEOTIDE_FASTA"
    }
  ]
},{
  "accession": "GCA_002819805.1",
  "files": [
    {
      "filePath": "GCA_002819805.1/GCA_002819805.1_ASM281980v1_genomic.fna",
      "fileType": "GENOMIC_NUCLEOTIDE_FASTA"
    }
  ]
},{
  "accession": "GCA_002820405.1",
  "files": [
    {
      "filePath": "GCA_002820405.1/GCA_002820405.1_ASM282040v1_genomic.fna",
      "fileType": "GENOMIC_NUCLEOTIDE_FASTA"
    }
  ]
},{
  "accession": "GCA_002820485.1",
  "files": [
    {
      "filePath": "GCA_002820485.1/GCA_002820485.1_ASM282048v1_genomic.fna",
      "fileType": "GENOMIC_NUCLEOTIDE_FASTA"
    }
  ]
},{
  "accession": "GCA_002826645.1",
  "files": [
    {
      "filePath": "GCA_002826645.1/GCA_002826645.1_ASM282664v1_genomic.fna",
      "fileType": "GENOMIC_NUCLEOTIDE_FASTA"
    }
  ]
},{
  "accession": "GCA_002826665.1",
  "files": [
    {
      "filePath": "GCA_002826665.1/GCA_002826665.1_ASM282666v1_genomic.fna",
      "fileType": "GENOMIC_NUCLEOTIDE_FASTA"
    }
  ]
},{
  "accession": "GCA_002955415.1",
  "files": [
    {
      "filePath": "GCA_002955415.1/GCA_002955415.1_ASM295541v1_genomic.fna",
      "fileType": "GENOMIC_NUCLEOTIDE_FASTA"
    }
  ]
},{
  "accession": "GCA_002955425.1",
  "files": [
    {
      "filePath": "GCA_002955425.1/GCA_002955425.1_ASM295542v1_genomic.fna",
      "fileType": "GENOMIC_NUCLEOTIDE_FASTA"
    }
  ]
},{
  "accession": "GCA_002955435.1",
  "files": [
    {
      "filePath": "GCA_002955435.1/GCA_002955435.1_ASM295543v1_genomic.fna",
      "fileType": "GENOMIC_NUCLEOTIDE_FASTA"
    }
  ]
},{
  "accession": "GCA_002955455.1",
  "files": [
    {
      "filePath": "GCA_002955455.1/GCA_002955455.1_ASM295545v1_genomic.fna",
      "fileType": "GENOMIC_NUCLEOTIDE_FASTA"
    }
  ]
},{
  "accession": "GCA_002955465.1",
  "files": [
    {
      "filePath": "GCA_002955465.1/GCA_002955465.1_ASM295546v1_genomic.fna",
      "fileType": "GENOMIC_NUCLEOTIDE_FASTA"
    }
  ]
},{
  "accession": "GCA_002955475.1",
  "files": [
    {
      "filePath": "GCA_002955475.1/GCA_002955475.1_ASM295547v1_genomic.fna",
      "fileType": "GENOMIC_NUCLEOTIDE_FASTA"
    }
  ]
},{
  "accession": "GCA_002955485.1",
  "files": [
    {
      "filePath": "GCA_002955485.1/GCA_002955485.1_ASM295548v1_genomic.fna",
      "fileType": "GENOMIC_NUCLEOTIDE_FASTA"
    }
  ]
},{
  "accession": "GCA_002955505.1",
  "files": [
    {
      "filePath": "GCA_002955505.1/GCA_002955505.1_ASM295550v1_genomic.fna",
      "fileType": "GENOMIC_NUCLEOTIDE_FASTA"
    }
  ]
},{
  "accession": "GCA_002955515.1",
  "files": [
    {
      "filePath": "GCA_002955515.1/GCA_002955515.1_ASM295551v1_genomic.fna",
      "fileType": "GENOMIC_NUCLEOTIDE_FASTA"
    }
  ]
},{
  "accession": "GCA_002955525.1",
  "files": [
    {
      "filePath": "GCA_002955525.1/GCA_002955525.1_ASM295552v1_genomic.fna",
      "fileType": "GENOMIC_NUCLEOTIDE_FASTA"
    }
  ]
},{
  "accession": "GCA_003028905.1",
  "files": [
    {
      "filePath": "GCA_003028905.1/GCA_003028905.1_ASM302890v1_genomic.fna",
      "fileType": "GENOMIC_NUCLEOTIDE_FASTA"
    }
  ]
},{
  "accession": "GCA_003028945.1",
  "files": [
    {
      "filePath": "GCA_003028945.1/GCA_003028945.1_ASM302894v1_genomic.fna",
      "fileType": "GENOMIC_NUCLEOTIDE_FASTA"
    }
  ]
},{
  "accession": "GCA_003029585.1",
  "files": [
    {
      "filePath": "GCA_003029585.1/GCA_003029585.1_ASM302958v1_genomic.fna",
      "fileType": "GENOMIC_NUCLEOTIDE_FASTA"
    }
  ]
},{
  "accession": "GCA_003033015.1",
  "files": [
    {
      "filePath": "GCA_003033015.1/GCA_003033015.1_ASM303301v1_genomic.fna",
      "fileType": "GENOMIC_NUCLEOTIDE_FASTA"
    }
  ]
},{
  "accession": "GCA_003033115.1",
  "files": [
    {
      "filePath": "GCA_003033115.1/GCA_003033115.1_ASM303311v1_genomic.fna",
      "fileType": "GENOMIC_NUCLEOTIDE_FASTA"
    }
  ]
},{
  "accession": "GCA_003033255.1",
  "files": [
    {
      "filePath": "GCA_003033255.1/GCA_003033255.1_ASM303325v1_genomic.fna",
      "fileType": "GENOMIC_NUCLEOTIDE_FASTA"
    }
  ]
},{
  "accession": "GCA_003033265.1",
  "files": [
    {
      "filePath": "GCA_003033265.1/GCA_003033265.1_ASM303326v1_genomic.fna",
      "fileType": "GENOMIC_NUCLEOTIDE_FASTA"
    }
  ]
},{
  "accession": "GCA_003124165.1",
  "files": [
    {
      "filePath": "GCA_003124165.1/GCA_003124165.1_ASM312416v1_genomic.fna",
      "fileType": "GENOMIC_NUCLEOTIDE_FASTA"
    }
  ]
},{
  "accession": "GCA_003124185.1",
  "files": [
    {
      "filePath": "GCA_003124185.1/GCA_003124185.1_ASM312418v1_genomic.fna",
      "fileType": "GENOMIC_NUCLEOTIDE_FASTA"
    }
  ]
},{
  "accession": "GCA_003124205.1",
  "files": [
    {
      "filePath": "GCA_003124205.1/GCA_003124205.1_ASM312420v1_genomic.fna",
      "fileType": "GENOMIC_NUCLEOTIDE_FASTA"
    }
  ]
},{
  "accession": "GCA_003124225.1",
  "files": [
    {
      "filePath": "GCA_003124225.1/GCA_003124225.1_ASM312422v1_genomic.fna",
      "fileType": "GENOMIC_NUCLEOTIDE_FASTA"
    }
  ]
},{
  "accession": "GCA_003124245.1",
  "files": [
    {
      "filePath": "GCA_003124245.1/GCA_003124245.1_ASM312424v1_genomic.fna",
      "fileType": "GENOMIC_NUCLEOTIDE_FASTA"
    }
  ]
},{
  "accession": "GCA_003124265.1",
  "files": [
    {
      "filePath": "GCA_003124265.1/GCA_003124265.1_ASM312426v1_genomic.fna",
      "fileType": "GENOMIC_NUCLEOTIDE_FASTA"
    }
  ]
},{
  "accession": "GCA_003124285.1",
  "files": [
    {
      "filePath": "GCA_003124285.1/GCA_003124285.1_ASM312428v1_genomic.fna",
      "fileType": "GENOMIC_NUCLEOTIDE_FASTA"
    }
  ]
},{
  "accession": "GCA_003124305.1",
  "files": [
    {
      "filePath": "GCA_003124305.1/GCA_003124305.1_ASM312430v1_genomic.fna",
      "fileType": "GENOMIC_NUCLEOTIDE_FASTA"
    }
  ]
},{
  "accession": "GCA_003124325.1",
  "files": [
    {
      "filePath": "GCA_003124325.1/GCA_003124325.1_ASM312432v1_genomic.fna",
      "fileType": "GENOMIC_NUCLEOTIDE_FASTA"
    }
  ]
},{
  "accession": "GCA_003124345.1",
  "files": [
    {
      "filePath": "GCA_003124345.1/GCA_003124345.1_ASM312434v1_genomic.fna",
      "fileType": "GENOMIC_NUCLEOTIDE_FASTA"
    }
  ]
},{
  "accession": "GCA_003124365.1",
  "files": [
    {
      "filePath": "GCA_003124365.1/GCA_003124365.1_ASM312436v1_genomic.fna",
      "fileType": "GENOMIC_NUCLEOTIDE_FASTA"
    }
  ]
},{
  "accession": "GCA_003124385.1",
  "files": [
    {
      "filePath": "GCA_003124385.1/GCA_003124385.1_ASM312438v1_genomic.fna",
      "fileType": "GENOMIC_NUCLEOTIDE_FASTA"
    }
  ]
},{
  "accession": "GCA_003124405.1",
  "files": [
    {
      "filePath": "GCA_003124405.1/GCA_003124405.1_ASM312440v1_genomic.fna",
      "fileType": "GENOMIC_NUCLEOTIDE_FASTA"
    }
  ]
},{
  "accession": "GCA_003124425.1",
  "files": [
    {
      "filePath": "GCA_003124425.1/GCA_003124425.1_ASM312442v1_genomic.fna",
      "fileType": "GENOMIC_NUCLEOTIDE_FASTA"
    }
  ]
},{
  "accession": "GCA_003124445.1",
  "files": [
    {
      "filePath": "GCA_003124445.1/GCA_003124445.1_ASM312444v1_genomic.fna",
      "fileType": "GENOMIC_NUCLEOTIDE_FASTA"
    }
  ]
},{
  "accession": "GCA_003124465.1",
  "files": [
    {
      "filePath": "GCA_003124465.1/GCA_003124465.1_ASM312446v1_genomic.fna",
      "fileType": "GENOMIC_NUCLEOTIDE_FASTA"
    }
  ]
},{
  "accession": "GCA_003124485.1",
  "files": [
    {
      "filePath": "GCA_003124485.1/GCA_003124485.1_ASM312448v1_genomic.fna",
      "fileType": "GENOMIC_NUCLEOTIDE_FASTA"
    }
  ]
},{
  "accession": "GCA_003124505.1",
  "files": [
    {
      "filePath": "GCA_003124505.1/GCA_003124505.1_ASM312450v1_genomic.fna",
      "fileType": "GENOMIC_NUCLEOTIDE_FASTA"
    }
  ]
},{
  "accession": "GCA_003124525.1",
  "files": [
    {
      "filePath": "GCA_003124525.1/GCA_003124525.1_ASM312452v1_genomic.fna",
      "fileType": "GENOMIC_NUCLEOTIDE_FASTA"
    }
  ]
},{
  "accession": "GCA_003124545.1",
  "files": [
    {
      "filePath": "GCA_003124545.1/GCA_003124545.1_ASM312454v1_genomic.fna",
      "fileType": "GENOMIC_NUCLEOTIDE_FASTA"
    }
  ]
},{
  "accession": "GCA_003124565.1",
  "files": [
    {
      "filePath": "GCA_003124565.1/GCA_003124565.1_ASM312456v1_genomic.fna",
      "fileType": "GENOMIC_NUCLEOTIDE_FASTA"
    }
  ]
},{
  "accession": "GCA_003124585.1",
  "files": [
    {
      "filePath": "GCA_003124585.1/GCA_003124585.1_ASM312458v1_genomic.fna",
      "fileType": "GENOMIC_NUCLEOTIDE_FASTA"
    }
  ]
},{
  "accession": "GCA_003124605.1",
  "files": [
    {
      "filePath": "GCA_003124605.1/GCA_003124605.1_ASM312460v1_genomic.fna",
      "fileType": "GENOMIC_NUCLEOTIDE_FASTA"
    }
  ]
},{
  "accession": "GCA_003124625.1",
  "files": [
    {
      "filePath": "GCA_003124625.1/GCA_003124625.1_ASM312462v1_genomic.fna",
      "fileType": "GENOMIC_NUCLEOTIDE_FASTA"
    }
  ]
},{
  "accession": "GCA_003124645.1",
  "files": [
    {
      "filePath": "GCA_003124645.1/GCA_003124645.1_ASM312464v1_genomic.fna",
      "fileType": "GENOMIC_NUCLEOTIDE_FASTA"
    }
  ]
},{
  "accession": "GCA_003124665.1",
  "files": [
    {
      "filePath": "GCA_003124665.1/GCA_003124665.1_ASM312466v1_genomic.fna",
      "fileType": "GENOMIC_NUCLEOTIDE_FASTA"
    }
  ]
},{
  "accession": "GCA_003124685.1",
  "files": [
    {
      "filePath": "GCA_003124685.1/GCA_003124685.1_ASM312468v1_genomic.fna",
      "fileType": "GENOMIC_NUCLEOTIDE_FASTA"
    }
  ]
},{
  "accession": "GCA_003124705.1",
  "files": [
    {
      "filePath": "GCA_003124705.1/GCA_003124705.1_ASM312470v1_genomic.fna",
      "fileType": "GENOMIC_NUCLEOTIDE_FASTA"
    }
  ]
},{
  "accession": "GCA_003124725.1",
  "files": [
    {
      "filePath": "GCA_003124725.1/GCA_003124725.1_ASM312472v1_genomic.fna",
      "fileType": "GENOMIC_NUCLEOTIDE_FASTA"
    }
  ]
},{
  "accession": "GCA_003124745.1",
  "files": [
    {
      "filePath": "GCA_003124745.1/GCA_003124745.1_ASM312474v1_genomic.fna",
      "fileType": "GENOMIC_NUCLEOTIDE_FASTA"
    }
  ]
},{
  "accession": "GCA_003124765.1",
  "files": [
    {
      "filePath": "GCA_003124765.1/GCA_003124765.1_ASM312476v1_genomic.fna",
      "fileType": "GENOMIC_NUCLEOTIDE_FASTA"
    }
  ]
},{
  "accession": "GCA_003124785.1",
  "files": [
    {
      "filePath": "GCA_003124785.1/GCA_003124785.1_ASM312478v1_genomic.fna",
      "fileType": "GENOMIC_NUCLEOTIDE_FASTA"
    }
  ]
},{
  "accession": "GCA_003124805.1",
  "files": [
    {
      "filePath": "GCA_003124805.1/GCA_003124805.1_ASM312480v1_genomic.fna",
      "fileType": "GENOMIC_NUCLEOTIDE_FASTA"
    }
  ]
},{
  "accession": "GCA_003124825.1",
  "files": [
    {
      "filePath": "GCA_003124825.1/GCA_003124825.1_ASM312482v1_genomic.fna",
      "fileType": "GENOMIC_NUCLEOTIDE_FASTA"
    }
  ]
},{
  "accession": "GCA_003124845.1",
  "files": [
    {
      "filePath": "GCA_003124845.1/GCA_003124845.1_ASM312484v1_genomic.fna",
      "fileType": "GENOMIC_NUCLEOTIDE_FASTA"
    }
  ]
},{
  "accession": "GCA_003124865.1",
  "files": [
    {
      "filePath": "GCA_003124865.1/GCA_003124865.1_ASM312486v1_genomic.fna",
      "fileType": "GENOMIC_NUCLEOTIDE_FASTA"
    }
  ]
},{
  "accession": "GCA_003124885.1",
  "files": [
    {
      "filePath": "GCA_003124885.1/GCA_003124885.1_ASM312488v1_genomic.fna",
      "fileType": "GENOMIC_NUCLEOTIDE_FASTA"
    }
  ]
},{
  "accession": "GCA_003124905.1",
  "files": [
    {
      "filePath": "GCA_003124905.1/GCA_003124905.1_ASM312490v1_genomic.fna",
      "fileType": "GENOMIC_NUCLEOTIDE_FASTA"
    }
  ]
},{
  "accession": "GCA_003124925.1",
  "files": [
    {
      "filePath": "GCA_003124925.1/GCA_003124925.1_ASM312492v1_genomic.fna",
      "fileType": "GENOMIC_NUCLEOTIDE_FASTA"
    }
  ]
},{
  "accession": "GCA_003124945.1",
  "files": [
    {
      "filePath": "GCA_003124945.1/GCA_003124945.1_ASM312494v1_genomic.fna",
      "fileType": "GENOMIC_NUCLEOTIDE_FASTA"
    }
  ]
},{
  "accession": "GCA_003124965.1",
  "files": [
    {
      "filePath": "GCA_003124965.1/GCA_003124965.1_ASM312496v1_genomic.fna",
      "fileType": "GENOMIC_NUCLEOTIDE_FASTA"
    }
  ]
},{
  "accession": "GCA_003124985.1",
  "files": [
    {
      "filePath": "GCA_003124985.1/GCA_003124985.1_ASM312498v1_genomic.fna",
      "fileType": "GENOMIC_NUCLEOTIDE_FASTA"
    }
  ]
},{
  "accession": "GCA_003125005.1",
  "files": [
    {
      "filePath": "GCA_003125005.1/GCA_003125005.1_ASM312500v1_genomic.fna",
      "fileType": "GENOMIC_NUCLEOTIDE_FASTA"
    }
  ]
},{
  "accession": "GCA_003125025.1",
  "files": [
    {
      "filePath": "GCA_003125025.1/GCA_003125025.1_ASM312502v1_genomic.fna",
      "fileType": "GENOMIC_NUCLEOTIDE_FASTA"
    }
  ]
},{
  "accession": "GCA_003125045.1",
  "files": [
    {
      "filePath": "GCA_003125045.1/GCA_003125045.1_ASM312504v1_genomic.fna",
      "fileType": "GENOMIC_NUCLEOTIDE_FASTA"
    }
  ]
},{
  "accession": "GCA_003125065.1",
  "files": [
    {
      "filePath": "GCA_003125065.1/GCA_003125065.1_ASM312506v1_genomic.fna",
      "fileType": "GENOMIC_NUCLEOTIDE_FASTA"
    }
  ]
},{
  "accession": "GCA_003125085.1",
  "files": [
    {
      "filePath": "GCA_003125085.1/GCA_003125085.1_ASM312508v1_genomic.fna",
      "fileType": "GENOMIC_NUCLEOTIDE_FASTA"
    }
  ]
},{
  "accession": "GCA_003125105.1",
  "files": [
    {
      "filePath": "GCA_003125105.1/GCA_003125105.1_ASM312510v1_genomic.fna",
      "fileType": "GENOMIC_NUCLEOTIDE_FASTA"
    }
  ]
},{
  "accession": "GCA_003125125.1",
  "files": [
    {
      "filePath": "GCA_003125125.1/GCA_003125125.1_ASM312512v1_genomic.fna",
      "fileType": "GENOMIC_NUCLEOTIDE_FASTA"
    }
  ]
},{
  "accession": "GCA_003125145.1",
  "files": [
    {
      "filePath": "GCA_003125145.1/GCA_003125145.1_ASM312514v1_genomic.fna",
      "fileType": "GENOMIC_NUCLEOTIDE_FASTA"
    }
  ]
},{
  "accession": "GCA_003125165.1",
  "files": [
    {
      "filePath": "GCA_003125165.1/GCA_003125165.1_ASM312516v1_genomic.fna",
      "fileType": "GENOMIC_NUCLEOTIDE_FASTA"
    }
  ]
},{
  "accession": "GCA_003125185.1",
  "files": [
    {
      "filePath": "GCA_003125185.1/GCA_003125185.1_ASM312518v1_genomic.fna",
      "fileType": "GENOMIC_NUCLEOTIDE_FASTA"
    }
  ]
},{
  "accession": "GCA_003125205.1",
  "files": [
    {
      "filePath": "GCA_003125205.1/GCA_003125205.1_ASM312520v1_genomic.fna",
      "fileType": "GENOMIC_NUCLEOTIDE_FASTA"
    }
  ]
},{
  "accession": "GCA_003125225.1",
  "files": [
    {
      "filePath": "GCA_003125225.1/GCA_003125225.1_ASM312522v1_genomic.fna",
      "fileType": "GENOMIC_NUCLEOTIDE_FASTA"
    }
  ]
},{
  "accession": "GCA_003125245.1",
  "files": [
    {
      "filePath": "GCA_003125245.1/GCA_003125245.1_ASM312524v1_genomic.fna",
      "fileType": "GENOMIC_NUCLEOTIDE_FASTA"
    }
  ]
},{
  "accession": "GCA_003125265.1",
  "files": [
    {
      "filePath": "GCA_003125265.1/GCA_003125265.1_ASM312526v1_genomic.fna",
      "fileType": "GENOMIC_NUCLEOTIDE_FASTA"
    }
  ]
},{
  "accession": "GCA_003125285.1",
  "files": [
    {
      "filePath": "GCA_003125285.1/GCA_003125285.1_ASM312528v1_genomic.fna",
      "fileType": "GENOMIC_NUCLEOTIDE_FASTA"
    }
  ]
},{
  "accession": "GCA_003125305.1",
  "files": [
    {
      "filePath": "GCA_003125305.1/GCA_003125305.1_ASM312530v1_genomic.fna",
      "fileType": "GENOMIC_NUCLEOTIDE_FASTA"
    }
  ]
},{
  "accession": "GCA_003125325.1",
  "files": [
    {
      "filePath": "GCA_003125325.1/GCA_003125325.1_ASM312532v1_genomic.fna",
      "fileType": "GENOMIC_NUCLEOTIDE_FASTA"
    }
  ]
},{
  "accession": "GCA_003125345.1",
  "files": [
    {
      "filePath": "GCA_003125345.1/GCA_003125345.1_ASM312534v1_genomic.fna",
      "fileType": "GENOMIC_NUCLEOTIDE_FASTA"
    }
  ]
},{
  "accession": "GCA_003125365.1",
  "files": [
    {
      "filePath": "GCA_003125365.1/GCA_003125365.1_ASM312536v1_genomic.fna",
      "fileType": "GENOMIC_NUCLEOTIDE_FASTA"
    }
  ]
},{
  "accession": "GCA_003125385.1",
  "files": [
    {
      "filePath": "GCA_003125385.1/GCA_003125385.1_ASM312538v1_genomic.fna",
      "fileType": "GENOMIC_NUCLEOTIDE_FASTA"
    }
  ]
},{
  "accession": "GCA_003125405.1",
  "files": [
    {
      "filePath": "GCA_003125405.1/GCA_003125405.1_ASM312540v1_genomic.fna",
      "fileType": "GENOMIC_NUCLEOTIDE_FASTA"
    }
  ]
},{
  "accession": "GCA_003125425.1",
  "files": [
    {
      "filePath": "GCA_003125425.1/GCA_003125425.1_ASM312542v1_genomic.fna",
      "fileType": "GENOMIC_NUCLEOTIDE_FASTA"
    }
  ]
},{
  "accession": "GCA_003125445.1",
  "files": [
    {
      "filePath": "GCA_003125445.1/GCA_003125445.1_ASM312544v1_genomic.fna",
      "fileType": "GENOMIC_NUCLEOTIDE_FASTA"
    }
  ]
},{
  "accession": "GCA_003125465.1",
  "files": [
    {
      "filePath": "GCA_003125465.1/GCA_003125465.1_ASM312546v1_genomic.fna",
      "fileType": "GENOMIC_NUCLEOTIDE_FASTA"
    }
  ]
},{
  "accession": "GCA_003125485.1",
  "files": [
    {
      "filePath": "GCA_003125485.1/GCA_003125485.1_ASM312548v1_genomic.fna",
      "fileType": "GENOMIC_NUCLEOTIDE_FASTA"
    }
  ]
},{
  "accession": "GCA_003125505.1",
  "files": [
    {
      "filePath": "GCA_003125505.1/GCA_003125505.1_ASM312550v1_genomic.fna",
      "fileType": "GENOMIC_NUCLEOTIDE_FASTA"
    }
  ]
},{
  "accession": "GCA_003125525.1",
  "files": [
    {
      "filePath": "GCA_003125525.1/GCA_003125525.1_ASM312552v1_genomic.fna",
      "fileType": "GENOMIC_NUCLEOTIDE_FASTA"
    }
  ]
},{
  "accession": "GCA_003125545.1",
  "files": [
    {
      "filePath": "GCA_003125545.1/GCA_003125545.1_ASM312554v1_genomic.fna",
      "fileType": "GENOMIC_NUCLEOTIDE_FASTA"
    }
  ]
},{
  "accession": "GCA_003125565.1",
  "files": [
    {
      "filePath": "GCA_003125565.1/GCA_003125565.1_ASM312556v1_genomic.fna",
      "fileType": "GENOMIC_NUCLEOTIDE_FASTA"
    }
  ]
},{
  "accession": "GCA_003125585.1",
  "files": [
    {
      "filePath": "GCA_003125585.1/GCA_003125585.1_ASM312558v1_genomic.fna",
      "fileType": "GENOMIC_NUCLEOTIDE_FASTA"
    }
  ]
},{
  "accession": "GCA_003125605.1",
  "files": [
    {
      "filePath": "GCA_003125605.1/GCA_003125605.1_ASM312560v1_genomic.fna",
      "fileType": "GENOMIC_NUCLEOTIDE_FASTA"
    }
  ]
},{
  "accession": "GCA_003125625.1",
  "files": [
    {
      "filePath": "GCA_003125625.1/GCA_003125625.1_ASM312562v1_genomic.fna",
      "fileType": "GENOMIC_NUCLEOTIDE_FASTA"
    }
  ]
},{
  "accession": "GCA_003125645.1",
  "files": [
    {
      "filePath": "GCA_003125645.1/GCA_003125645.1_ASM312564v1_genomic.fna",
      "fileType": "GENOMIC_NUCLEOTIDE_FASTA"
    }
  ]
},{
  "accession": "GCA_003125665.1",
  "files": [
    {
      "filePath": "GCA_003125665.1/GCA_003125665.1_ASM312566v1_genomic.fna",
      "fileType": "GENOMIC_NUCLEOTIDE_FASTA"
    }
  ]
},{
  "accession": "GCA_003125685.1",
  "files": [
    {
      "filePath": "GCA_003125685.1/GCA_003125685.1_ASM312568v1_genomic.fna",
      "fileType": "GENOMIC_NUCLEOTIDE_FASTA"
    }
  ]
},{
  "accession": "GCA_003125705.1",
  "files": [
    {
      "filePath": "GCA_003125705.1/GCA_003125705.1_ASM312570v1_genomic.fna",
      "fileType": "GENOMIC_NUCLEOTIDE_FASTA"
    }
  ]
},{
  "accession": "GCA_003125725.1",
  "files": [
    {
      "filePath": "GCA_003125725.1/GCA_003125725.1_ASM312572v1_genomic.fna",
      "fileType": "GENOMIC_NUCLEOTIDE_FASTA"
    }
  ]
},{
  "accession": "GCA_003125745.1",
  "files": [
    {
      "filePath": "GCA_003125745.1/GCA_003125745.1_ASM312574v1_genomic.fna",
      "fileType": "GENOMIC_NUCLEOTIDE_FASTA"
    }
  ]
},{
  "accession": "GCA_003125765.1",
  "files": [
    {
      "filePath": "GCA_003125765.1/GCA_003125765.1_ASM312576v1_genomic.fna",
      "fileType": "GENOMIC_NUCLEOTIDE_FASTA"
    }
  ]
},{
  "accession": "GCA_003125785.1",
  "files": [
    {
      "filePath": "GCA_003125785.1/GCA_003125785.1_ASM312578v1_genomic.fna",
      "fileType": "GENOMIC_NUCLEOTIDE_FASTA"
    }
  ]
},{
  "accession": "GCA_003125805.1",
  "files": [
    {
      "filePath": "GCA_003125805.1/GCA_003125805.1_ASM312580v1_genomic.fna",
      "fileType": "GENOMIC_NUCLEOTIDE_FASTA"
    }
  ]
},{
  "accession": "GCA_003125825.1",
  "files": [
    {
      "filePath": "GCA_003125825.1/GCA_003125825.1_ASM312582v1_genomic.fna",
      "fileType": "GENOMIC_NUCLEOTIDE_FASTA"
    }
  ]
},{
  "accession": "GCA_003125845.1",
  "files": [
    {
      "filePath": "GCA_003125845.1/GCA_003125845.1_ASM312584v1_genomic.fna",
      "fileType": "GENOMIC_NUCLEOTIDE_FASTA"
    }
  ]
},{
  "accession": "GCA_003125865.1",
  "files": [
    {
      "filePath": "GCA_003125865.1/GCA_003125865.1_ASM312586v1_genomic.fna",
      "fileType": "GENOMIC_NUCLEOTIDE_FASTA"
    }
  ]
},{
  "accession": "GCA_003125885.1",
  "files": [
    {
      "filePath": "GCA_003125885.1/GCA_003125885.1_ASM312588v1_genomic.fna",
      "fileType": "GENOMIC_NUCLEOTIDE_FASTA"
    }
  ]
},{
  "accession": "GCA_003125905.1",
  "files": [
    {
      "filePath": "GCA_003125905.1/GCA_003125905.1_ASM312590v1_genomic.fna",
      "fileType": "GENOMIC_NUCLEOTIDE_FASTA"
    }
  ]
},{
  "accession": "GCA_003125925.1",
  "files": [
    {
      "filePath": "GCA_003125925.1/GCA_003125925.1_ASM312592v1_genomic.fna",
      "fileType": "GENOMIC_NUCLEOTIDE_FASTA"
    }
  ]
},{
  "accession": "GCA_003125945.1",
  "files": [
    {
      "filePath": "GCA_003125945.1/GCA_003125945.1_ASM312594v1_genomic.fna",
      "fileType": "GENOMIC_NUCLEOTIDE_FASTA"
    }
  ]
},{
  "accession": "GCA_003125965.1",
  "files": [
    {
      "filePath": "GCA_003125965.1/GCA_003125965.1_ASM312596v1_genomic.fna",
      "fileType": "GENOMIC_NUCLEOTIDE_FASTA"
    }
  ]
},{
  "accession": "GCA_003125985.1",
  "files": [
    {
      "filePath": "GCA_003125985.1/GCA_003125985.1_ASM312598v1_genomic.fna",
      "fileType": "GENOMIC_NUCLEOTIDE_FASTA"
    }
  ]
},{
  "accession": "GCA_003126005.1",
  "files": [
    {
      "filePath": "GCA_003126005.1/GCA_003126005.1_ASM312600v1_genomic.fna",
      "fileType": "GENOMIC_NUCLEOTIDE_FASTA"
    }
  ]
},{
  "accession": "GCA_003126025.1",
  "files": [
    {
      "filePath": "GCA_003126025.1/GCA_003126025.1_ASM312602v1_genomic.fna",
      "fileType": "GENOMIC_NUCLEOTIDE_FASTA"
    }
  ]
},{
  "accession": "GCA_003126045.1",
  "files": [
    {
      "filePath": "GCA_003126045.1/GCA_003126045.1_ASM312604v1_genomic.fna",
      "fileType": "GENOMIC_NUCLEOTIDE_FASTA"
    }
  ]
},{
  "accession": "GCA_003126065.1",
  "files": [
    {
      "filePath": "GCA_003126065.1/GCA_003126065.1_ASM312606v1_genomic.fna",
      "fileType": "GENOMIC_NUCLEOTIDE_FASTA"
    }
  ]
},{
  "accession": "GCA_003126085.1",
  "files": [
    {
      "filePath": "GCA_003126085.1/GCA_003126085.1_ASM312608v1_genomic.fna",
      "fileType": "GENOMIC_NUCLEOTIDE_FASTA"
    }
  ]
},{
  "accession": "GCA_003126105.1",
  "files": [
    {
      "filePath": "GCA_003126105.1/GCA_003126105.1_ASM312610v1_genomic.fna",
      "fileType": "GENOMIC_NUCLEOTIDE_FASTA"
    }
  ]
},{
  "accession": "GCA_003126125.1",
  "files": [
    {
      "filePath": "GCA_003126125.1/GCA_003126125.1_ASM312612v1_genomic.fna",
      "fileType": "GENOMIC_NUCLEOTIDE_FASTA"
    }
  ]
},{
  "accession": "GCA_003126145.1",
  "files": [
    {
      "filePath": "GCA_003126145.1/GCA_003126145.1_ASM312614v1_genomic.fna",
      "fileType": "GENOMIC_NUCLEOTIDE_FASTA"
    }
  ]
},{
  "accession": "GCA_003126165.1",
  "files": [
    {
      "filePath": "GCA_003126165.1/GCA_003126165.1_ASM312616v1_genomic.fna",
      "fileType": "GENOMIC_NUCLEOTIDE_FASTA"
    }
  ]
},{
  "accession": "GCA_003126185.1",
  "files": [
    {
      "filePath": "GCA_003126185.1/GCA_003126185.1_ASM312618v1_genomic.fna",
      "fileType": "GENOMIC_NUCLEOTIDE_FASTA"
    }
  ]
},{
  "accession": "GCA_003126205.1",
  "files": [
    {
      "filePath": "GCA_003126205.1/GCA_003126205.1_ASM312620v1_genomic.fna",
      "fileType": "GENOMIC_NUCLEOTIDE_FASTA"
    }
  ]
},{
  "accession": "GCA_003126225.1",
  "files": [
    {
      "filePath": "GCA_003126225.1/GCA_003126225.1_ASM312622v1_genomic.fna",
      "fileType": "GENOMIC_NUCLEOTIDE_FASTA"
    }
  ]
},{
  "accession": "GCA_003126245.1",
  "files": [
    {
      "filePath": "GCA_003126245.1/GCA_003126245.1_ASM312624v1_genomic.fna",
      "fileType": "GENOMIC_NUCLEOTIDE_FASTA"
    }
  ]
},{
  "accession": "GCA_003126265.1",
  "files": [
    {
      "filePath": "GCA_003126265.1/GCA_003126265.1_ASM312626v1_genomic.fna",
      "fileType": "GENOMIC_NUCLEOTIDE_FASTA"
    }
  ]
},{
  "accession": "GCA_003126285.1",
  "files": [
    {
      "filePath": "GCA_003126285.1/GCA_003126285.1_ASM312628v1_genomic.fna",
      "fileType": "GENOMIC_NUCLEOTIDE_FASTA"
    }
  ]
},{
  "accession": "GCA_003126305.1",
  "files": [
    {
      "filePath": "GCA_003126305.1/GCA_003126305.1_ASM312630v1_genomic.fna",
      "fileType": "GENOMIC_NUCLEOTIDE_FASTA"
    }
  ]
},{
  "accession": "GCA_003126325.1",
  "files": [
    {
      "filePath": "GCA_003126325.1/GCA_003126325.1_ASM312632v1_genomic.fna",
      "fileType": "GENOMIC_NUCLEOTIDE_FASTA"
    }
  ]
},{
  "accession": "GCA_003126345.1",
  "files": [
    {
      "filePath": "GCA_003126345.1/GCA_003126345.1_ASM312634v1_genomic.fna",
      "fileType": "GENOMIC_NUCLEOTIDE_FASTA"
    }
  ]
},{
  "accession": "GCA_003126365.1",
  "files": [
    {
      "filePath": "GCA_003126365.1/GCA_003126365.1_ASM312636v1_genomic.fna",
      "fileType": "GENOMIC_NUCLEOTIDE_FASTA"
    }
  ]
},{
  "accession": "GCA_003126385.1",
  "files": [
    {
      "filePath": "GCA_003126385.1/GCA_003126385.1_ASM312638v1_genomic.fna",
      "fileType": "GENOMIC_NUCLEOTIDE_FASTA"
    }
  ]
},{
  "accession": "GCA_003126405.1",
  "files": [
    {
      "filePath": "GCA_003126405.1/GCA_003126405.1_ASM312640v1_genomic.fna",
      "fileType": "GENOMIC_NUCLEOTIDE_FASTA"
    }
  ]
},{
  "accession": "GCA_003126425.1",
  "files": [
    {
      "filePath": "GCA_003126425.1/GCA_003126425.1_ASM312642v1_genomic.fna",
      "fileType": "GENOMIC_NUCLEOTIDE_FASTA"
    }
  ]
},{
  "accession": "GCA_003126445.1",
  "files": [
    {
      "filePath": "GCA_003126445.1/GCA_003126445.1_ASM312644v1_genomic.fna",
      "fileType": "GENOMIC_NUCLEOTIDE_FASTA"
    }
  ]
},{
  "accession": "GCA_003126465.1",
  "files": [
    {
      "filePath": "GCA_003126465.1/GCA_003126465.1_ASM312646v1_genomic.fna",
      "fileType": "GENOMIC_NUCLEOTIDE_FASTA"
    }
  ]
},{
  "accession": "GCA_003126485.1",
  "files": [
    {
      "filePath": "GCA_003126485.1/GCA_003126485.1_ASM312648v1_genomic.fna",
      "fileType": "GENOMIC_NUCLEOTIDE_FASTA"
    }
  ]
},{
  "accession": "GCA_003126505.1",
  "files": [
    {
      "filePath": "GCA_003126505.1/GCA_003126505.1_ASM312650v1_genomic.fna",
      "fileType": "GENOMIC_NUCLEOTIDE_FASTA"
    }
  ]
},{
  "accession": "GCA_003126525.1",
  "files": [
    {
      "filePath": "GCA_003126525.1/GCA_003126525.1_ASM312652v1_genomic.fna",
      "fileType": "GENOMIC_NUCLEOTIDE_FASTA"
    }
  ]
},{
  "accession": "GCA_003126545.1",
  "files": [
    {
      "filePath": "GCA_003126545.1/GCA_003126545.1_ASM312654v1_genomic.fna",
      "fileType": "GENOMIC_NUCLEOTIDE_FASTA"
    }
  ]
},{
  "accession": "GCA_003126565.1",
  "files": [
    {
      "filePath": "GCA_003126565.1/GCA_003126565.1_ASM312656v1_genomic.fna",
      "fileType": "GENOMIC_NUCLEOTIDE_FASTA"
    }
  ]
},{
  "accession": "GCA_003126585.1",
  "files": [
    {
      "filePath": "GCA_003126585.1/GCA_003126585.1_ASM312658v1_genomic.fna",
      "fileType": "GENOMIC_NUCLEOTIDE_FASTA"
    }
  ]
},{
  "accession": "GCA_003126605.1",
  "files": [
    {
      "filePath": "GCA_003126605.1/GCA_003126605.1_ASM312660v1_genomic.fna",
      "fileType": "GENOMIC_NUCLEOTIDE_FASTA"
    }
  ]
},{
  "accession": "GCA_003126625.1",
  "files": [
    {
      "filePath": "GCA_003126625.1/GCA_003126625.1_ASM312662v1_genomic.fna",
      "fileType": "GENOMIC_NUCLEOTIDE_FASTA"
    }
  ]
},{
  "accession": "GCA_003442555.1",
  "files": [
    {
      "filePath": "GCA_003442555.1/GCA_003442555.1_ASM344255v1_genomic.fna",
      "fileType": "GENOMIC_NUCLEOTIDE_FASTA"
    }
  ]
},{
  "accession": "GCA_003727735.1",
  "files": [
    {
      "filePath": "GCA_003727735.1/GCA_003727735.1_ASM372773v1_genomic.fna",
      "fileType": "GENOMIC_NUCLEOTIDE_FASTA"
    }
  ]
},{
  "accession": "GCA_003727755.1",
  "files": [
    {
      "filePath": "GCA_003727755.1/GCA_003727755.1_ASM372775v1_genomic.fna",
      "fileType": "GENOMIC_NUCLEOTIDE_FASTA"
    }
  ]
},{
  "accession": "GCA_003727815.1",
  "files": [
    {
      "filePath": "GCA_003727815.1/GCA_003727815.1_ASM372781v1_genomic.fna",
      "fileType": "GENOMIC_NUCLEOTIDE_FASTA"
    }
  ]
},{
  "accession": "GCA_003727835.1",
  "files": [
    {
      "filePath": "GCA_003727835.1/GCA_003727835.1_ASM372783v1_genomic.fna",
      "fileType": "GENOMIC_NUCLEOTIDE_FASTA"
    }
  ]
},{
  "accession": "GCA_003727875.1",
  "files": [
    {
      "filePath": "GCA_003727875.1/GCA_003727875.1_ASM372787v1_genomic.fna",
      "fileType": "GENOMIC_NUCLEOTIDE_FASTA"
    }
  ]
},{
  "accession": "GCA_003727895.1",
  "files": [
    {
      "filePath": "GCA_003727895.1/GCA_003727895.1_ASM372789v1_genomic.fna",
      "fileType": "GENOMIC_NUCLEOTIDE_FASTA"
    }
  ]
},{
  "accession": "GCA_003727915.1",
  "files": [
    {
      "filePath": "GCA_003727915.1/GCA_003727915.1_ASM372791v1_genomic.fna",
      "fileType": "GENOMIC_NUCLEOTIDE_FASTA"
    }
  ]
},{
  "accession": "GCA_003727935.1",
  "files": [
    {
      "filePath": "GCA_003727935.1/GCA_003727935.1_ASM372793v1_genomic.fna",
      "fileType": "GENOMIC_NUCLEOTIDE_FASTA"
    }
  ]
},{
  "accession": "GCA_003727955.1",
  "files": [
    {
      "filePath": "GCA_003727955.1/GCA_003727955.1_ASM372795v1_genomic.fna",
      "fileType": "GENOMIC_NUCLEOTIDE_FASTA"
    }
  ]
},{
  "accession": "GCA_003727975.1",
  "files": [
    {
      "filePath": "GCA_003727975.1/GCA_003727975.1_ASM372797v1_genomic.fna",
      "fileType": "GENOMIC_NUCLEOTIDE_FASTA"
    }
  ]
},{
  "accession": "GCA_003727995.1",
  "files": [
    {
      "filePath": "GCA_003727995.1/GCA_003727995.1_ASM372799v1_genomic.fna",
      "fileType": "GENOMIC_NUCLEOTIDE_FASTA"
    }
  ]
},{
  "accession": "GCA_003728015.1",
  "files": [
    {
      "filePath": "GCA_003728015.1/GCA_003728015.1_ASM372801v1_genomic.fna",
      "fileType": "GENOMIC_NUCLEOTIDE_FASTA"
    }
  ]
},{
  "accession": "GCA_003728035.1",
  "files": [
    {
      "filePath": "GCA_003728035.1/GCA_003728035.1_ASM372803v1_genomic.fna",
      "fileType": "GENOMIC_NUCLEOTIDE_FASTA"
    }
  ]
},{
  "accession": "GCA_003728855.1",
  "files": [
    {
      "filePath": "GCA_003728855.1/GCA_003728855.1_ASM372885v1_genomic.fna",
      "fileType": "GENOMIC_NUCLEOTIDE_FASTA"
    }
  ]
},{
  "accession": "GCA_003728875.1",
  "files": [
    {
      "filePath": "GCA_003728875.1/GCA_003728875.1_ASM372887v1_genomic.fna",
      "fileType": "GENOMIC_NUCLEOTIDE_FASTA"
    }
  ]
},{
  "accession": "GCA_003847505.1",
  "files": [
    {
      "filePath": "GCA_003847505.1/GCA_003847505.1_ASM384750v1_genomic.fna",
      "fileType": "GENOMIC_NUCLEOTIDE_FASTA"
    }
  ]
},{
  "accession": "GCA_003847585.1",
  "files": [
    {
      "filePath": "GCA_003847585.1/GCA_003847585.1_ASM384758v1_genomic.fna",
      "fileType": "GENOMIC_NUCLEOTIDE_FASTA"
    }
  ]
},{
  "accession": "GCA_003847605.1",
  "files": [
    {
      "filePath": "GCA_003847605.1/GCA_003847605.1_ASM384760v1_genomic.fna",
      "fileType": "GENOMIC_NUCLEOTIDE_FASTA"
    }
  ]
},{
  "accession": "GCA_003847625.1",
  "files": [
    {
      "filePath": "GCA_003847625.1/GCA_003847625.1_ASM384762v1_genomic.fna",
      "fileType": "GENOMIC_NUCLEOTIDE_FASTA"
    }
  ]
},{
  "accession": "GCA_003847645.1",
  "files": [
    {
      "filePath": "GCA_003847645.1/GCA_003847645.1_ASM384764v1_genomic.fna",
      "fileType": "GENOMIC_NUCLEOTIDE_FASTA"
    }
  ]
},{
  "accession": "GCA_003847665.1",
  "files": [
    {
      "filePath": "GCA_003847665.1/GCA_003847665.1_ASM384766v1_genomic.fna",
      "fileType": "GENOMIC_NUCLEOTIDE_FASTA"
    }
  ]
},{
  "accession": "GCA_003847685.1",
  "files": [
    {
      "filePath": "GCA_003847685.1/GCA_003847685.1_ASM384768v1_genomic.fna",
      "fileType": "GENOMIC_NUCLEOTIDE_FASTA"
    }
  ]
},{
  "accession": "GCA_004036235.1",
  "files": [
    {
      "filePath": "GCA_004036235.1/GCA_004036235.1_ASM403623v1_genomic.fna",
      "fileType": "GENOMIC_NUCLEOTIDE_FASTA"
    }
  ]
},{
  "accession": "GCA_004036835.1",
  "files": [
    {
      "filePath": "GCA_004036835.1/GCA_004036835.1_ASM403683v1_genomic.fna",
      "fileType": "GENOMIC_NUCLEOTIDE_FASTA"
    }
  ]
},{
  "accession": "GCA_004040655.1",
  "files": [
    {
      "filePath": "GCA_004040655.1/GCA_004040655.1_ASM404065v1_genomic.fna",
      "fileType": "GENOMIC_NUCLEOTIDE_FASTA"
    }
  ]
},{
  "accession": "GCA_004040675.1",
  "files": [
    {
      "filePath": "GCA_004040675.1/GCA_004040675.1_ASM404067v1_genomic.fna",
      "fileType": "GENOMIC_NUCLEOTIDE_FASTA"
    }
  ]
},{
  "accession": "GCA_004040695.1",
  "files": [
    {
      "filePath": "GCA_004040695.1/GCA_004040695.1_ASM404069v1_genomic.fna",
      "fileType": "GENOMIC_NUCLEOTIDE_FASTA"
    }
  ]
},{
  "accession": "GCA_004040715.1",
  "files": [
    {
      "filePath": "GCA_004040715.1/GCA_004040715.1_ASM404071v1_genomic.fna",
      "fileType": "GENOMIC_NUCLEOTIDE_FASTA"
    }
  ]
},{
  "accession": "GCA_004040735.1",
  "files": [
    {
      "filePath": "GCA_004040735.1/GCA_004040735.1_ASM404073v1_genomic.fna",
      "fileType": "GENOMIC_NUCLEOTIDE_FASTA"
    }
  ]
},{
  "accession": "GCA_004040755.1",
  "files": [
    {
      "filePath": "GCA_004040755.1/GCA_004040755.1_ASM404075v1_genomic.fna",
      "fileType": "GENOMIC_NUCLEOTIDE_FASTA"
    }
  ]
},{
  "accession": "GCA_004040775.1",
  "files": [
    {
      "filePath": "GCA_004040775.1/GCA_004040775.1_ASM404077v1_genomic.fna",
      "fileType": "GENOMIC_NUCLEOTIDE_FASTA"
    }
  ]
},{
  "accession": "GCA_004040795.1",
  "files": [
    {
      "filePath": "GCA_004040795.1/GCA_004040795.1_ASM404079v1_genomic.fna",
      "fileType": "GENOMIC_NUCLEOTIDE_FASTA"
    }
  ]
},{
  "accession": "GCA_004049255.1",
  "files": [
    {
      "filePath": "GCA_004049255.1/GCA_004049255.1_ASM404925v1_genomic.fna",
      "fileType": "GENOMIC_NUCLEOTIDE_FASTA"
    }
  ]
},{
  "accession": "GCA_004085055.1",
  "files": [
    {
      "filePath": "GCA_004085055.1/GCA_004085055.1_ASM408505v1_genomic.fna",
      "fileType": "GENOMIC_NUCLEOTIDE_FASTA"
    }
  ]
},{
  "accession": "GCA_004788655.1",
  "files": [
    {
      "filePath": "GCA_004788655.1/GCA_004788655.1_ASM478865v1_genomic.fna",
      "fileType": "GENOMIC_NUCLEOTIDE_FASTA"
    }
  ]
},{
  "accession": "GCA_005890865.1",
  "files": [
    {
      "filePath": "GCA_005890865.1/GCA_005890865.1_ASM589086v1_genomic.fna",
      "fileType": "GENOMIC_NUCLEOTIDE_FASTA"
    }
  ]
},{
  "accession": "GCA_009667705.1",
  "files": [
    {
      "filePath": "GCA_009667705.1/GCA_009667705.1_ASM966770v1_genomic.fna",
      "fileType": "GENOMIC_NUCLEOTIDE_FASTA"
    }
  ]
},{
  "accession": "GCA_012923495.1",
  "files": [
    {
      "filePath": "GCA_012923495.1/GCA_012923495.1_WVL17393_genomic.fna",
      "fileType": "GENOMIC_NUCLEOTIDE_FASTA"
    }
  ]
},{
  "accession": "GCA_013088645.1",
  "files": [
    {
      "filePath": "GCA_013088645.1/GCA_013088645.1_ASM1308864v1_genomic.fna",
      "fileType": "GENOMIC_NUCLEOTIDE_FASTA"
    }
  ]
},{
  "accession": "GCA_013341475.1",
  "files": [
    {
      "filePath": "GCA_013341475.1/GCA_013341475.1_ASM1334147v1_genomic.fna",
      "fileType": "GENOMIC_NUCLEOTIDE_FASTA"
    }
  ]
},{
  "accession": "GCA_013387665.1",
  "files": [
    {
      "filePath": "GCA_013387665.1/GCA_013387665.1_ASM1338766v1_genomic.fna",
      "fileType": "GENOMIC_NUCLEOTIDE_FASTA"
    }
  ]
},{
  "accession": "GCA_013387675.1",
  "files": [
    {
      "filePath": "GCA_013387675.1/GCA_013387675.1_ASM1338767v1_genomic.fna",
      "fileType": "GENOMIC_NUCLEOTIDE_FASTA"
    }
  ]
},{
  "accession": "GCA_013387685.1",
  "files": [
    {
      "filePath": "GCA_013387685.1/GCA_013387685.1_ASM1338768v1_genomic.fna",
      "fileType": "GENOMIC_NUCLEOTIDE_FASTA"
    }
  ]
},{
  "accession": "GCA_013387695.1",
  "files": [
    {
      "filePath": "GCA_013387695.1/GCA_013387695.1_ASM1338769v1_genomic.fna",
      "fileType": "GENOMIC_NUCLEOTIDE_FASTA"
    }
  ]
},{
  "accession": "GCA_013387705.1",
  "files": [
    {
      "filePath": "GCA_013387705.1/GCA_013387705.1_ASM1338770v1_genomic.fna",
      "fileType": "GENOMIC_NUCLEOTIDE_FASTA"
    }
  ]
},{
  "accession": "GCA_013387715.1",
  "files": [
    {
      "filePath": "GCA_013387715.1/GCA_013387715.1_ASM1338771v1_genomic.fna",
      "fileType": "GENOMIC_NUCLEOTIDE_FASTA"
    }
  ]
},{
  "accession": "GCA_013387725.1",
  "files": [
    {
      "filePath": "GCA_013387725.1/GCA_013387725.1_ASM1338772v1_genomic.fna",
      "fileType": "GENOMIC_NUCLEOTIDE_FASTA"
    }
  ]
},{
  "accession": "GCA_013387735.1",
  "files": [
    {
      "filePath": "GCA_013387735.1/GCA_013387735.1_ASM1338773v1_genomic.fna",
      "fileType": "GENOMIC_NUCLEOTIDE_FASTA"
    }
  ]
},{
  "accession": "GCA_013387745.1",
  "files": [
    {
      "filePath": "GCA_013387745.1/GCA_013387745.1_ASM1338774v1_genomic.fna",
      "fileType": "GENOMIC_NUCLEOTIDE_FASTA"
    }
  ]
},{
  "accession": "GCA_013387755.1",
  "files": [
    {
      "filePath": "GCA_013387755.1/GCA_013387755.1_ASM1338775v1_genomic.fna",
      "fileType": "GENOMIC_NUCLEOTIDE_FASTA"
    }
  ]
},{
  "accession": "GCA_013387765.1",
  "files": [
    {
      "filePath": "GCA_013387765.1/GCA_013387765.1_ASM1338776v1_genomic.fna",
      "fileType": "GENOMIC_NUCLEOTIDE_FASTA"
    }
  ]
},{
  "accession": "GCA_013387775.1",
  "files": [
    {
      "filePath": "GCA_013387775.1/GCA_013387775.1_ASM1338777v1_genomic.fna",
      "fileType": "GENOMIC_NUCLEOTIDE_FASTA"
    }
  ]
},{
  "accession": "GCA_013387785.1",
  "files": [
    {
      "filePath": "GCA_013387785.1/GCA_013387785.1_ASM1338778v1_genomic.fna",
      "fileType": "GENOMIC_NUCLEOTIDE_FASTA"
    }
  ]
},{
  "accession": "GCA_013387795.1",
  "files": [
    {
      "filePath": "GCA_013387795.1/GCA_013387795.1_ASM1338779v1_genomic.fna",
      "fileType": "GENOMIC_NUCLEOTIDE_FASTA"
    }
  ]
},{
  "accession": "GCA_013387805.1",
  "files": [
    {
      "filePath": "GCA_013387805.1/GCA_013387805.1_ASM1338780v1_genomic.fna",
      "fileType": "GENOMIC_NUCLEOTIDE_FASTA"
    }
  ]
},{
  "accession": "GCA_013387815.1",
  "files": [
    {
      "filePath": "GCA_013387815.1/GCA_013387815.1_ASM1338781v1_genomic.fna",
      "fileType": "GENOMIC_NUCLEOTIDE_FASTA"
    }
  ]
},{
  "accession": "GCA_013387825.1",
  "files": [
    {
      "filePath": "GCA_013387825.1/GCA_013387825.1_ASM1338782v1_genomic.fna",
      "fileType": "GENOMIC_NUCLEOTIDE_FASTA"
    }
  ]
},{
  "accession": "GCA_013387835.1",
  "files": [
    {
      "filePath": "GCA_013387835.1/GCA_013387835.1_ASM1338783v1_genomic.fna",
      "fileType": "GENOMIC_NUCLEOTIDE_FASTA"
    }
  ]
},{
  "accession": "GCA_013387845.1",
  "files": [
    {
      "filePath": "GCA_013387845.1/GCA_013387845.1_ASM1338784v1_genomic.fna",
      "fileType": "GENOMIC_NUCLEOTIDE_FASTA"
    }
  ]
},{
  "accession": "GCA_013387855.1",
  "files": [
    {
      "filePath": "GCA_013387855.1/GCA_013387855.1_ASM1338785v1_genomic.fna",
      "fileType": "GENOMIC_NUCLEOTIDE_FASTA"
    }
  ]
},{
  "accession": "GCA_013387865.1",
  "files": [
    {
      "filePath": "GCA_013387865.1/GCA_013387865.1_ASM1338786v1_genomic.fna",
      "fileType": "GENOMIC_NUCLEOTIDE_FASTA"
    }
  ]
},{
  "accession": "GCA_013387875.1",
  "files": [
    {
      "filePath": "GCA_013387875.1/GCA_013387875.1_ASM1338787v1_genomic.fna",
      "fileType": "GENOMIC_NUCLEOTIDE_FASTA"
    }
  ]
},{
  "accession": "GCA_013387885.1",
  "files": [
    {
      "filePath": "GCA_013387885.1/GCA_013387885.1_ASM1338788v1_genomic.fna",
      "fileType": "GENOMIC_NUCLEOTIDE_FASTA"
    }
  ]
},{
  "accession": "GCA_013387895.1",
  "files": [
    {
      "filePath": "GCA_013387895.1/GCA_013387895.1_ASM1338789v1_genomic.fna",
      "fileType": "GENOMIC_NUCLEOTIDE_FASTA"
    }
  ]
},{
  "accession": "GCA_013387905.1",
  "files": [
    {
      "filePath": "GCA_013387905.1/GCA_013387905.1_ASM1338790v1_genomic.fna",
      "fileType": "GENOMIC_NUCLEOTIDE_FASTA"
    }
  ]
},{
  "accession": "GCA_013387915.1",
  "files": [
    {
      "filePath": "GCA_013387915.1/GCA_013387915.1_ASM1338791v1_genomic.fna",
      "fileType": "GENOMIC_NUCLEOTIDE_FASTA"
    }
  ]
},{
  "accession": "GCA_013387925.1",
  "files": [
    {
      "filePath": "GCA_013387925.1/GCA_013387925.1_ASM1338792v1_genomic.fna",
      "fileType": "GENOMIC_NUCLEOTIDE_FASTA"
    }
  ]
},{
  "accession": "GCA_014070485.1",
  "files": [
    {
      "filePath": "GCA_014070485.1/GCA_014070485.1_ASM1407048v1_genomic.fna",
      "fileType": "GENOMIC_NUCLEOTIDE_FASTA"
    }
  ]
},{
  "accession": "GCA_014071265.1",
  "files": [
    {
      "filePath": "GCA_014071265.1/GCA_014071265.1_ASM1407126v1_genomic.fna",
      "fileType": "GENOMIC_NUCLEOTIDE_FASTA"
    }
  ]
},{
  "accession": "GCA_014517555.1",
  "files": [
    {
      "filePath": "GCA_014517555.1/GCA_014517555.1_ASM1451755v1_genomic.fna",
      "fileType": "GENOMIC_NUCLEOTIDE_FASTA"
    }
  ]
},{
  "accession": "GCA_014858805.1",
  "files": [
    {
      "filePath": "GCA_014858805.1/GCA_014858805.1_WVL18007_genomic.fna",
      "fileType": "GENOMIC_NUCLEOTIDE_FASTA"
    }
  ]
},{
  "accession": "GCA_014883255.1",
  "files": [
    {
      "filePath": "GCA_014883255.1/GCA_014883255.1_ASM1488325v1_genomic.fna",
      "fileType": "GENOMIC_NUCLEOTIDE_FASTA"
    }
  ]
},{
  "accession": "GCA_015502165.1",
  "files": [
    {
      "filePath": "GCA_015502165.1/GCA_015502165.1_ASM1550216v1_genomic.fna",
      "fileType": "GENOMIC_NUCLEOTIDE_FASTA"
    }
  ]
},{
  "accession": "GCA_015502175.1",
  "files": [
    {
      "filePath": "GCA_015502175.1/GCA_015502175.1_ASM1550217v1_genomic.fna",
      "fileType": "GENOMIC_NUCLEOTIDE_FASTA"
    }
  ]
},{
  "accession": "GCA_016528255.1",
  "files": [
    {
      "filePath": "GCA_016528255.1/GCA_016528255.1_ASM1652825v1_genomic.fna",
      "fileType": "GENOMIC_NUCLEOTIDE_FASTA"
    }
  ]
},{
  "accession": "GCA_018215315.1",
  "files": [
    {
      "filePath": "GCA_018215315.1/GCA_018215315.1_ASM1821531v1_genomic.fna",
      "fileType": "GENOMIC_NUCLEOTIDE_FASTA"
    }
  ]
},{
  "accession": "GCA_018215415.1",
  "files": [
    {
      "filePath": "GCA_018215415.1/GCA_018215415.1_ASM1821541v1_genomic.fna",
      "fileType": "GENOMIC_NUCLEOTIDE_FASTA"
    }
  ]
},{
  "accession": "GCA_018535395.1",
  "files": [
    {
      "filePath": "GCA_018535395.1/GCA_018535395.1_ASM1853539v1_genomic.fna",
      "fileType": "GENOMIC_NUCLEOTIDE_FASTA"
    }
  ]
},{
  "accession": "GCA_018594855.1",
  "files": [
    {
      "filePath": "GCA_018594855.1/GCA_018594855.1_ASM1859485v1_genomic.fna",
      "fileType": "GENOMIC_NUCLEOTIDE_FASTA"
    }
  ]
},{
  "accession": "GCA_018595075.1",
  "files": [
    {
      "filePath": "GCA_018595075.1/GCA_018595075.1_ASM1859507v1_genomic.fna",
      "fileType": "GENOMIC_NUCLEOTIDE_FASTA"
    }
  ]
},{
  "accession": "GCA_020474675.1",
  "files": [
    {
      "filePath": "GCA_020474675.1/GCA_020474675.1_ASM2047467v1_genomic.fna",
      "fileType": "GENOMIC_NUCLEOTIDE_FASTA"
    }
  ]
},{
  "accession": "GCA_020474725.1",
  "files": [
    {
      "filePath": "GCA_020474725.1/GCA_020474725.1_ASM2047472v1_genomic.fna",
      "fileType": "GENOMIC_NUCLEOTIDE_FASTA"
    }
  ]
},{
  "accession": "GCA_020474735.1",
  "files": [
    {
      "filePath": "GCA_020474735.1/GCA_020474735.1_ASM2047473v1_genomic.fna",
      "fileType": "GENOMIC_NUCLEOTIDE_FASTA"
    }
  ]
},{
  "accession": "GCA_023122875.1",
  "files": [
    {
      "filePath": "GCA_023122875.1/GCA_023122875.1_ASM2312287v1_genomic.fna",
      "fileType": "GENOMIC_NUCLEOTIDE_FASTA"
    }
  ]
},{
  "accession": "GCA_023148835.1",
  "files": [
    {
      "filePath": "GCA_023148835.1/GCA_023148835.1_ASM2314883v1_genomic.fna",
      "fileType": "GENOMIC_NUCLEOTIDE_FASTA"
    }
  ]
},{
  "accession": "GCA_023155865.1",
  "files": [
    {
      "filePath": "GCA_023155865.1/GCA_023155865.1_ASM2315586v1_genomic.fna",
      "fileType": "GENOMIC_NUCLEOTIDE_FASTA"
    }
  ]
},{
  "accession": "GCA_023156145.1",
  "files": [
    {
      "filePath": "GCA_023156145.1/GCA_023156145.1_ASM2315614v1_genomic.fna",
      "fileType": "GENOMIC_NUCLEOTIDE_FASTA"
    }
  ]
},{
  "accession": "GCA_023156845.1",
  "files": [
    {
      "filePath": "GCA_023156845.1/GCA_023156845.1_ASM2315684v1_genomic.fna",
      "fileType": "GENOMIC_NUCLEOTIDE_FASTA"
    }
  ]
},{
  "accession": "GCA_023156965.1",
  "files": [
    {
      "filePath": "GCA_023156965.1/GCA_023156965.1_ASM2315696v1_genomic.fna",
      "fileType": "GENOMIC_NUCLEOTIDE_FASTA"
    }
  ]
},{
  "accession": "GCA_023156975.1",
  "files": [
    {
      "filePath": "GCA_023156975.1/GCA_023156975.1_ASM2315697v1_genomic.fna",
      "fileType": "GENOMIC_NUCLEOTIDE_FASTA"
    }
  ]
},{
  "accession": "GCA_023156985.1",
  "files": [
    {
      "filePath": "GCA_023156985.1/GCA_023156985.1_ASM2315698v1_genomic.fna",
      "fileType": "GENOMIC_NUCLEOTIDE_FASTA"
    }
  ]
},{
  "accession": "GCA_024112675.1",
  "files": [
    {
      "filePath": "GCA_024112675.1/GCA_024112675.1_ASM2411267v1_genomic.fna",
      "fileType": "GENOMIC_NUCLEOTIDE_FASTA"
    }
  ]
},{
  "accession": "GCA_024112685.1",
  "files": [
    {
      "filePath": "GCA_024112685.1/GCA_024112685.1_ASM2411268v1_genomic.fna",
      "fileType": "GENOMIC_NUCLEOTIDE_FASTA"
    }
  ]
},{
  "accession": "GCA_027572085.1",
  "files": [
    {
      "filePath": "GCA_027572085.1/GCA_027572085.1_ASM2757208v1_genomic.fna",
      "fileType": "GENOMIC_NUCLEOTIDE_FASTA"
    }
  ]
},{
  "accession": "GCA_027572095.1",
  "files": [
    {
      "filePath": "GCA_027572095.1/GCA_027572095.1_ASM2757209v1_genomic.fna",
      "fileType": "GENOMIC_NUCLEOTIDE_FASTA"
    }
  ]
},{
  "accession": "GCA_027572105.1",
  "files": [
    {
      "filePath": "GCA_027572105.1/GCA_027572105.1_ASM2757210v1_genomic.fna",
      "fileType": "GENOMIC_NUCLEOTIDE_FASTA"
    }
  ]
},{
  "accession": "GCA_027572115.1",
  "files": [
    {
      "filePath": "GCA_027572115.1/GCA_027572115.1_ASM2757211v1_genomic.fna",
      "fileType": "GENOMIC_NUCLEOTIDE_FASTA"
    }
  ]
},{
  "accession": "GCA_027572125.1",
  "files": [
    {
      "filePath": "GCA_027572125.1/GCA_027572125.1_ASM2757212v1_genomic.fna",
      "fileType": "GENOMIC_NUCLEOTIDE_FASTA"
    }
  ]
},{
  "accession": "GCA_027572135.1",
  "files": [
    {
      "filePath": "GCA_027572135.1/GCA_027572135.1_ASM2757213v1_genomic.fna",
      "fileType": "GENOMIC_NUCLEOTIDE_FASTA"
    }
  ]
},{
  "accession": "GCA_027572145.1",
  "files": [
    {
      "filePath": "GCA_027572145.1/GCA_027572145.1_ASM2757214v1_genomic.fna",
      "fileType": "GENOMIC_NUCLEOTIDE_FASTA"
    }
  ]
},{
  "accession": "GCA_027572155.1",
  "files": [
    {
      "filePath": "GCA_027572155.1/GCA_027572155.1_ASM2757215v1_genomic.fna",
      "fileType": "GENOMIC_NUCLEOTIDE_FASTA"
    }
  ]
},{
  "accession": "GCA_027572165.1",
  "files": [
    {
      "filePath": "GCA_027572165.1/GCA_027572165.1_ASM2757216v1_genomic.fna",
      "fileType": "GENOMIC_NUCLEOTIDE_FASTA"
    }
  ]
},{
  "accession": "GCA_027572175.1",
  "files": [
    {
      "filePath": "GCA_027572175.1/GCA_027572175.1_ASM2757217v1_genomic.fna",
      "fileType": "GENOMIC_NUCLEOTIDE_FASTA"
    }
  ]
},{
  "accession": "GCA_027572185.1",
  "files": [
    {
      "filePath": "GCA_027572185.1/GCA_027572185.1_ASM2757218v1_genomic.fna",
      "fileType": "GENOMIC_NUCLEOTIDE_FASTA"
    }
  ]
},{
  "accession": "GCA_027572195.1",
  "files": [
    {
      "filePath": "GCA_027572195.1/GCA_027572195.1_ASM2757219v1_genomic.fna",
      "fileType": "GENOMIC_NUCLEOTIDE_FASTA"
    }
  ]
},{
  "accession": "GCA_027572205.1",
  "files": [
    {
      "filePath": "GCA_027572205.1/GCA_027572205.1_ASM2757220v1_genomic.fna",
      "fileType": "GENOMIC_NUCLEOTIDE_FASTA"
    }
  ]
},{
  "accession": "GCA_027572215.1",
  "files": [
    {
      "filePath": "GCA_027572215.1/GCA_027572215.1_ASM2757221v1_genomic.fna",
      "fileType": "GENOMIC_NUCLEOTIDE_FASTA"
    }
  ]
},{
  "accession": "GCA_027572225.1",
  "files": [
    {
      "filePath": "GCA_027572225.1/GCA_027572225.1_ASM2757222v1_genomic.fna",
      "fileType": "GENOMIC_NUCLEOTIDE_FASTA"
    }
  ]
},{
  "accession": "GCA_027572235.1",
  "files": [
    {
      "filePath": "GCA_027572235.1/GCA_027572235.1_ASM2757223v1_genomic.fna",
      "fileType": "GENOMIC_NUCLEOTIDE_FASTA"
    }
  ]
},{
  "accession": "GCA_027572245.1",
  "files": [
    {
      "filePath": "GCA_027572245.1/GCA_027572245.1_ASM2757224v1_genomic.fna",
      "fileType": "GENOMIC_NUCLEOTIDE_FASTA"
    }
  ]
},{
  "accession": "GCA_027572255.1",
  "files": [
    {
      "filePath": "GCA_027572255.1/GCA_027572255.1_ASM2757225v1_genomic.fna",
      "fileType": "GENOMIC_NUCLEOTIDE_FASTA"
    }
  ]
},{
  "accession": "GCA_027572265.1",
  "files": [
    {
      "filePath": "GCA_027572265.1/GCA_027572265.1_ASM2757226v1_genomic.fna",
      "fileType": "GENOMIC_NUCLEOTIDE_FASTA"
    }
  ]
},{
  "accession": "GCA_027572275.1",
  "files": [
    {
      "filePath": "GCA_027572275.1/GCA_027572275.1_ASM2757227v1_genomic.fna",
      "fileType": "GENOMIC_NUCLEOTIDE_FASTA"
    }
  ]
},{
  "accession": "GCA_027572285.1",
  "files": [
    {
      "filePath": "GCA_027572285.1/GCA_027572285.1_ASM2757228v1_genomic.fna",
      "fileType": "GENOMIC_NUCLEOTIDE_FASTA"
    }
  ]
},{
  "accession": "GCA_027572295.1",
  "files": [
    {
      "filePath": "GCA_027572295.1/GCA_027572295.1_ASM2757229v1_genomic.fna",
      "fileType": "GENOMIC_NUCLEOTIDE_FASTA"
    }
  ]
},{
  "accession": "GCA_027572305.1",
  "files": [
    {
      "filePath": "GCA_027572305.1/GCA_027572305.1_ASM2757230v1_genomic.fna",
      "fileType": "GENOMIC_NUCLEOTIDE_FASTA"
    }
  ]
},{
  "accession": "GCA_027572315.1",
  "files": [
    {
      "filePath": "GCA_027572315.1/GCA_027572315.1_ASM2757231v1_genomic.fna",
      "fileType": "GENOMIC_NUCLEOTIDE_FASTA"
    }
  ]
},{
  "accession": "GCA_027572325.1",
  "files": [
    {
      "filePath": "GCA_027572325.1/GCA_027572325.1_ASM2757232v1_genomic.fna",
      "fileType": "GENOMIC_NUCLEOTIDE_FASTA"
    }
  ]
},{
  "accession": "GCA_027572335.1",
  "files": [
    {
      "filePath": "GCA_027572335.1/GCA_027572335.1_ASM2757233v1_genomic.fna",
      "fileType": "GENOMIC_NUCLEOTIDE_FASTA"
    }
  ]
},{
  "accession": "GCA_027572345.1",
  "files": [
    {
      "filePath": "GCA_027572345.1/GCA_027572345.1_ASM2757234v1_genomic.fna",
      "fileType": "GENOMIC_NUCLEOTIDE_FASTA"
    }
  ]
},{
  "accession": "GCA_027572355.1",
  "files": [
    {
      "filePath": "GCA_027572355.1/GCA_027572355.1_ASM2757235v1_genomic.fna",
      "fileType": "GENOMIC_NUCLEOTIDE_FASTA"
    }
  ]
},{
  "accession": "GCA_027572365.1",
  "files": [
    {
      "filePath": "GCA_027572365.1/GCA_027572365.1_ASM2757236v1_genomic.fna",
      "fileType": "GENOMIC_NUCLEOTIDE_FASTA"
    }
  ]
},{
  "accession": "GCA_027572375.1",
  "files": [
    {
      "filePath": "GCA_027572375.1/GCA_027572375.1_ASM2757237v1_genomic.fna",
      "fileType": "GENOMIC_NUCLEOTIDE_FASTA"
    }
  ]
},{
  "accession": "GCA_027572385.1",
  "files": [
    {
      "filePath": "GCA_027572385.1/GCA_027572385.1_ASM2757238v1_genomic.fna",
      "fileType": "GENOMIC_NUCLEOTIDE_FASTA"
    }
  ]
},{
  "accession": "GCA_027572395.1",
  "files": [
    {
      "filePath": "GCA_027572395.1/GCA_027572395.1_ASM2757239v1_genomic.fna",
      "fileType": "GENOMIC_NUCLEOTIDE_FASTA"
    }
  ]
},{
  "accession": "GCA_027572405.1",
  "files": [
    {
      "filePath": "GCA_027572405.1/GCA_027572405.1_ASM2757240v1_genomic.fna",
      "fileType": "GENOMIC_NUCLEOTIDE_FASTA"
    }
  ]
},{
  "accession": "GCA_027572415.1",
  "files": [
    {
      "filePath": "GCA_027572415.1/GCA_027572415.1_ASM2757241v1_genomic.fna",
      "fileType": "GENOMIC_NUCLEOTIDE_FASTA"
    }
  ]
},{
  "accession": "GCA_027572425.1",
  "files": [
    {
      "filePath": "GCA_027572425.1/GCA_027572425.1_ASM2757242v1_genomic.fna",
      "fileType": "GENOMIC_NUCLEOTIDE_FASTA"
    }
  ]
},{
  "accession": "GCA_027572435.1",
  "files": [
    {
      "filePath": "GCA_027572435.1/GCA_027572435.1_ASM2757243v1_genomic.fna",
      "fileType": "GENOMIC_NUCLEOTIDE_FASTA"
    }
  ]
},{
  "accession": "GCA_027572445.1",
  "files": [
    {
      "filePath": "GCA_027572445.1/GCA_027572445.1_ASM2757244v1_genomic.fna",
      "fileType": "GENOMIC_NUCLEOTIDE_FASTA"
    }
  ]
},{
  "accession": "GCA_027572455.1",
  "files": [
    {
      "filePath": "GCA_027572455.1/GCA_027572455.1_ASM2757245v1_genomic.fna",
      "fileType": "GENOMIC_NUCLEOTIDE_FASTA"
    }
  ]
},{
  "accession": "GCA_027572465.1",
  "files": [
    {
      "filePath": "GCA_027572465.1/GCA_027572465.1_ASM2757246v1_genomic.fna",
      "fileType": "GENOMIC_NUCLEOTIDE_FASTA"
    }
  ]
},{
  "accession": "GCA_027572475.1",
  "files": [
    {
      "filePath": "GCA_027572475.1/GCA_027572475.1_ASM2757247v1_genomic.fna",
      "fileType": "GENOMIC_NUCLEOTIDE_FASTA"
    }
  ]
},{
  "accession": "GCA_027572485.1",
  "files": [
    {
      "filePath": "GCA_027572485.1/GCA_027572485.1_ASM2757248v1_genomic.fna",
      "fileType": "GENOMIC_NUCLEOTIDE_FASTA"
    }
  ]
},{
  "accession": "GCA_027572495.1",
  "files": [
    {
      "filePath": "GCA_027572495.1/GCA_027572495.1_ASM2757249v1_genomic.fna",
      "fileType": "GENOMIC_NUCLEOTIDE_FASTA"
    }
  ]
},{
  "accession": "GCA_027572505.1",
  "files": [
    {
      "filePath": "GCA_027572505.1/GCA_027572505.1_ASM2757250v1_genomic.fna",
      "fileType": "GENOMIC_NUCLEOTIDE_FASTA"
    }
  ]
},{
  "accession": "GCA_027572515.1",
  "files": [
    {
      "filePath": "GCA_027572515.1/GCA_027572515.1_ASM2757251v1_genomic.fna",
      "fileType": "GENOMIC_NUCLEOTIDE_FASTA"
    }
  ]
},{
  "accession": "GCA_027572525.1",
  "files": [
    {
      "filePath": "GCA_027572525.1/GCA_027572525.1_ASM2757252v1_genomic.fna",
      "fileType": "GENOMIC_NUCLEOTIDE_FASTA"
    }
  ]
},{
  "accession": "GCA_027572535.1",
  "files": [
    {
      "filePath": "GCA_027572535.1/GCA_027572535.1_ASM2757253v1_genomic.fna",
      "fileType": "GENOMIC_NUCLEOTIDE_FASTA"
    }
  ]
},{
  "accession": "GCA_027572545.1",
  "files": [
    {
      "filePath": "GCA_027572545.1/GCA_027572545.1_ASM2757254v1_genomic.fna",
      "fileType": "GENOMIC_NUCLEOTIDE_FASTA"
    }
  ]
},{
  "accession": "GCA_027572555.1",
  "files": [
    {
      "filePath": "GCA_027572555.1/GCA_027572555.1_ASM2757255v1_genomic.fna",
      "fileType": "GENOMIC_NUCLEOTIDE_FASTA"
    }
  ]
},{
  "accession": "GCA_027572565.1",
  "files": [
    {
      "filePath": "GCA_027572565.1/GCA_027572565.1_ASM2757256v1_genomic.fna",
      "fileType": "GENOMIC_NUCLEOTIDE_FASTA"
    }
  ]
},{
  "accession": "GCA_027572575.1",
  "files": [
    {
      "filePath": "GCA_027572575.1/GCA_027572575.1_ASM2757257v1_genomic.fna",
      "fileType": "GENOMIC_NUCLEOTIDE_FASTA"
    }
  ]
},{
  "accession": "GCA_027572585.1",
  "files": [
    {
      "filePath": "GCA_027572585.1/GCA_027572585.1_ASM2757258v1_genomic.fna",
      "fileType": "GENOMIC_NUCLEOTIDE_FASTA"
    }
  ]
},{
  "accession": "GCA_027572595.1",
  "files": [
    {
      "filePath": "GCA_027572595.1/GCA_027572595.1_ASM2757259v1_genomic.fna",
      "fileType": "GENOMIC_NUCLEOTIDE_FASTA"
    }
  ]
},{
  "accession": "GCA_027572605.1",
  "files": [
    {
      "filePath": "GCA_027572605.1/GCA_027572605.1_ASM2757260v1_genomic.fna",
      "fileType": "GENOMIC_NUCLEOTIDE_FASTA"
    }
  ]
},{
  "accession": "GCA_027572615.1",
  "files": [
    {
      "filePath": "GCA_027572615.1/GCA_027572615.1_ASM2757261v1_genomic.fna",
      "fileType": "GENOMIC_NUCLEOTIDE_FASTA"
    }
  ]
},{
  "accession": "GCA_027572625.1",
  "files": [
    {
      "filePath": "GCA_027572625.1/GCA_027572625.1_ASM2757262v1_genomic.fna",
      "fileType": "GENOMIC_NUCLEOTIDE_FASTA"
    }
  ]
},{
  "accession": "GCA_027572635.1",
  "files": [
    {
      "filePath": "GCA_027572635.1/GCA_027572635.1_ASM2757263v1_genomic.fna",
      "fileType": "GENOMIC_NUCLEOTIDE_FASTA"
    }
  ]
},{
  "accession": "GCA_027572645.1",
  "files": [
    {
      "filePath": "GCA_027572645.1/GCA_027572645.1_ASM2757264v1_genomic.fna",
      "fileType": "GENOMIC_NUCLEOTIDE_FASTA"
    }
  ]
},{
  "accession": "GCA_027572655.1",
  "files": [
    {
      "filePath": "GCA_027572655.1/GCA_027572655.1_ASM2757265v1_genomic.fna",
      "fileType": "GENOMIC_NUCLEOTIDE_FASTA"
    }
  ]
},{
  "accession": "GCA_027572665.1",
  "files": [
    {
      "filePath": "GCA_027572665.1/GCA_027572665.1_ASM2757266v1_genomic.fna",
      "fileType": "GENOMIC_NUCLEOTIDE_FASTA"
    }
  ]
},{
  "accession": "GCA_027572675.1",
  "files": [
    {
      "filePath": "GCA_027572675.1/GCA_027572675.1_ASM2757267v1_genomic.fna",
      "fileType": "GENOMIC_NUCLEOTIDE_FASTA"
    }
  ]
},{
  "accession": "GCA_027572685.1",
  "files": [
    {
      "filePath": "GCA_027572685.1/GCA_027572685.1_ASM2757268v1_genomic.fna",
      "fileType": "GENOMIC_NUCLEOTIDE_FASTA"
    }
  ]
},{
  "accession": "GCA_027572695.1",
  "files": [
    {
      "filePath": "GCA_027572695.1/GCA_027572695.1_ASM2757269v1_genomic.fna",
      "fileType": "GENOMIC_NUCLEOTIDE_FASTA"
    }
  ]
},{
  "accession": "GCA_027572705.1",
  "files": [
    {
      "filePath": "GCA_027572705.1/GCA_027572705.1_ASM2757270v1_genomic.fna",
      "fileType": "GENOMIC_NUCLEOTIDE_FASTA"
    }
  ]
},{
  "accession": "GCA_027572715.1",
  "files": [
    {
      "filePath": "GCA_027572715.1/GCA_027572715.1_ASM2757271v1_genomic.fna",
      "fileType": "GENOMIC_NUCLEOTIDE_FASTA"
    }
  ]
},{
  "accession": "GCA_027572725.1",
  "files": [
    {
      "filePath": "GCA_027572725.1/GCA_027572725.1_ASM2757272v1_genomic.fna",
      "fileType": "GENOMIC_NUCLEOTIDE_FASTA"
    }
  ]
},{
  "accession": "GCA_027572735.1",
  "files": [
    {
      "filePath": "GCA_027572735.1/GCA_027572735.1_ASM2757273v1_genomic.fna",
      "fileType": "GENOMIC_NUCLEOTIDE_FASTA"
    }
  ]
},{
  "accession": "GCA_027572745.1",
  "files": [
    {
      "filePath": "GCA_027572745.1/GCA_027572745.1_ASM2757274v1_genomic.fna",
      "fileType": "GENOMIC_NUCLEOTIDE_FASTA"
    }
  ]
},{
  "accession": "GCA_027572755.1",
  "files": [
    {
      "filePath": "GCA_027572755.1/GCA_027572755.1_ASM2757275v1_genomic.fna",
      "fileType": "GENOMIC_NUCLEOTIDE_FASTA"
    }
  ]
},{
  "accession": "GCA_027572765.1",
  "files": [
    {
      "filePath": "GCA_027572765.1/GCA_027572765.1_ASM2757276v1_genomic.fna",
      "fileType": "GENOMIC_NUCLEOTIDE_FASTA"
    }
  ]
},{
  "accession": "GCA_027572775.1",
  "files": [
    {
      "filePath": "GCA_027572775.1/GCA_027572775.1_ASM2757277v1_genomic.fna",
      "fileType": "GENOMIC_NUCLEOTIDE_FASTA"
    }
  ]
},{
  "accession": "GCA_027572785.1",
  "files": [
    {
      "filePath": "GCA_027572785.1/GCA_027572785.1_ASM2757278v1_genomic.fna",
      "fileType": "GENOMIC_NUCLEOTIDE_FASTA"
    }
  ]
},{
  "accession": "GCA_027572795.1",
  "files": [
    {
      "filePath": "GCA_027572795.1/GCA_027572795.1_ASM2757279v1_genomic.fna",
      "fileType": "GENOMIC_NUCLEOTIDE_FASTA"
    }
  ]
},{
  "accession": "GCA_027572805.1",
  "files": [
    {
      "filePath": "GCA_027572805.1/GCA_027572805.1_ASM2757280v1_genomic.fna",
      "fileType": "GENOMIC_NUCLEOTIDE_FASTA"
    }
  ]
},{
  "accession": "GCA_027572815.1",
  "files": [
    {
      "filePath": "GCA_027572815.1/GCA_027572815.1_ASM2757281v1_genomic.fna",
      "fileType": "GENOMIC_NUCLEOTIDE_FASTA"
    }
  ]
},{
  "accession": "GCA_027591435.1",
  "files": [
    {
      "filePath": "GCA_027591435.1/GCA_027591435.1_ASM2759143v1_genomic.fna",
      "fileType": "GENOMIC_NUCLEOTIDE_FASTA"
    }
  ]
},{
  "accession": "GCA_027618235.1",
  "files": [
    {
      "filePath": "GCA_027618235.1/GCA_027618235.1_ASM2761823v1_genomic.fna",
      "fileType": "GENOMIC_NUCLEOTIDE_FASTA"
    }
  ]
},{
  "accession": "GCA_029885625.1",
  "files": [
    {
      "filePath": "GCA_029885625.1/GCA_029885625.1_ASM2988562v1_genomic.fna",
      "fileType": "GENOMIC_NUCLEOTIDE_FASTA"
    }
  ]
},{
  "accession": "GCA_029885735.1",
  "files": [
    {
      "filePath": "GCA_029885735.1/GCA_029885735.1_ASM2988573v1_genomic.fna",
      "fileType": "GENOMIC_NUCLEOTIDE_FASTA"
    }
  ]
},{
  "accession": "GCA_029885745.1",
  "files": [
    {
      "filePath": "GCA_029885745.1/GCA_029885745.1_ASM2988574v1_genomic.fna",
      "fileType": "GENOMIC_NUCLEOTIDE_FASTA"
    }
  ]
},{
  "accession": "GCA_029886705.1",
  "files": [
    {
      "filePath": "GCA_029886705.1/GCA_029886705.1_ASM2988670v1_genomic.fna",
      "fileType": "GENOMIC_NUCLEOTIDE_FASTA"
    }
  ]
},{
  "accession": "GCA_029887365.1",
  "files": [
    {
      "filePath": "GCA_029887365.1/GCA_029887365.1_ASM2988736v1_genomic.fna",
      "fileType": "GENOMIC_NUCLEOTIDE_FASTA"
    }
  ]
},{
  "accession": "GCA_029887675.1",
  "files": [
    {
      "filePath": "GCA_029887675.1/GCA_029887675.1_ASM2988767v1_genomic.fna",
      "fileType": "GENOMIC_NUCLEOTIDE_FASTA"
    }
  ]
},{
  "accession": "GCA_029970615.1",
  "files": [
    {
      "filePath": "GCA_029970615.1/GCA_029970615.1_ASM2997061v1_genomic.fna",
      "fileType": "GENOMIC_NUCLEOTIDE_FASTA"
    }
  ]
},{
  "accession": "GCA_029970625.1",
  "files": [
    {
      "filePath": "GCA_029970625.1/GCA_029970625.1_ASM2997062v1_genomic.fna",
      "fileType": "GENOMIC_NUCLEOTIDE_FASTA"
    }
  ]
},{
  "accession": "GCA_029970635.1",
  "files": [
    {
      "filePath": "GCA_029970635.1/GCA_029970635.1_ASM2997063v1_genomic.fna",
      "fileType": "GENOMIC_NUCLEOTIDE_FASTA"
    }
  ]
},{
  "accession": "GCA_029970645.1",
  "files": [
    {
      "filePath": "GCA_029970645.1/GCA_029970645.1_ASM2997064v1_genomic.fna",
      "fileType": "GENOMIC_NUCLEOTIDE_FASTA"
    }
  ]
},{
  "accession": "GCA_029970655.1",
  "files": [
    {
      "filePath": "GCA_029970655.1/GCA_029970655.1_ASM2997065v1_genomic.fna",
      "fileType": "GENOMIC_NUCLEOTIDE_FASTA"
    }
  ]
},{
  "accession": "GCA_029970665.1",
  "files": [
    {
      "filePath": "GCA_029970665.1/GCA_029970665.1_ASM2997066v1_genomic.fna",
      "fileType": "GENOMIC_NUCLEOTIDE_FASTA"
    }
  ]
},{
  "accession": "GCA_029970675.1",
  "files": [
    {
      "filePath": "GCA_029970675.1/GCA_029970675.1_ASM2997067v1_genomic.fna",
      "fileType": "GENOMIC_NUCLEOTIDE_FASTA"
    }
  ]
},{
  "accession": "GCA_029970685.1",
  "files": [
    {
      "filePath": "GCA_029970685.1/GCA_029970685.1_ASM2997068v1_genomic.fna",
      "fileType": "GENOMIC_NUCLEOTIDE_FASTA"
    }
  ]
},{
  "accession": "GCA_029970695.1",
  "files": [
    {
      "filePath": "GCA_029970695.1/GCA_029970695.1_ASM2997069v1_genomic.fna",
      "fileType": "GENOMIC_NUCLEOTIDE_FASTA"
    }
  ]
},{
  "accession": "GCA_029970705.1",
  "files": [
    {
      "filePath": "GCA_029970705.1/GCA_029970705.1_ASM2997070v1_genomic.fna",
      "fileType": "GENOMIC_NUCLEOTIDE_FASTA"
    }
  ]
},{
  "accession": "GCA_029970715.1",
  "files": [
    {
      "filePath": "GCA_029970715.1/GCA_029970715.1_ASM2997071v1_genomic.fna",
      "fileType": "GENOMIC_NUCLEOTIDE_FASTA"
    }
  ]
},{
  "accession": "GCA_029970725.1",
  "files": [
    {
      "filePath": "GCA_029970725.1/GCA_029970725.1_ASM2997072v1_genomic.fna",
      "fileType": "GENOMIC_NUCLEOTIDE_FASTA"
    }
  ]
},{
  "accession": "GCA_029970735.1",
  "files": [
    {
      "filePath": "GCA_029970735.1/GCA_029970735.1_ASM2997073v1_genomic.fna",
      "fileType": "GENOMIC_NUCLEOTIDE_FASTA"
    }
  ]
},{
  "accession": "GCA_029970745.1",
  "files": [
    {
      "filePath": "GCA_029970745.1/GCA_029970745.1_ASM2997074v1_genomic.fna",
      "fileType": "GENOMIC_NUCLEOTIDE_FASTA"
    }
  ]
},{
  "accession": "GCA_029970755.1",
  "files": [
    {
      "filePath": "GCA_029970755.1/GCA_029970755.1_ASM2997075v1_genomic.fna",
      "fileType": "GENOMIC_NUCLEOTIDE_FASTA"
    }
  ]
},{
  "accession": "GCA_029970765.1",
  "files": [
    {
      "filePath": "GCA_029970765.1/GCA_029970765.1_ASM2997076v1_genomic.fna",
      "fileType": "GENOMIC_NUCLEOTIDE_FASTA"
    }
  ]
},{
  "accession": "GCA_029970775.1",
  "files": [
    {
      "filePath": "GCA_029970775.1/GCA_029970775.1_ASM2997077v1_genomic.fna",
      "fileType": "GENOMIC_NUCLEOTIDE_FASTA"
    }
  ]
},{
  "accession": "GCA_029970785.1",
  "files": [
    {
      "filePath": "GCA_029970785.1/GCA_029970785.1_ASM2997078v1_genomic.fna",
      "fileType": "GENOMIC_NUCLEOTIDE_FASTA"
    }
  ]
},{
  "accession": "GCA_029970795.1",
  "files": [
    {
      "filePath": "GCA_029970795.1/GCA_029970795.1_ASM2997079v1_genomic.fna",
      "fileType": "GENOMIC_NUCLEOTIDE_FASTA"
    }
  ]
},{
  "accession": "GCA_029970805.1",
  "files": [
    {
      "filePath": "GCA_029970805.1/GCA_029970805.1_ASM2997080v1_genomic.fna",
      "fileType": "GENOMIC_NUCLEOTIDE_FASTA"
    }
  ]
},{
  "accession": "GCA_029970815.1",
  "files": [
    {
      "filePath": "GCA_029970815.1/GCA_029970815.1_ASM2997081v1_genomic.fna",
      "fileType": "GENOMIC_NUCLEOTIDE_FASTA"
    }
  ]
},{
  "accession": "GCA_029970825.1",
  "files": [
    {
      "filePath": "GCA_029970825.1/GCA_029970825.1_ASM2997082v1_genomic.fna",
      "fileType": "GENOMIC_NUCLEOTIDE_FASTA"
    }
  ]
},{
  "accession": "GCA_029970835.1",
  "files": [
    {
      "filePath": "GCA_029970835.1/GCA_029970835.1_ASM2997083v1_genomic.fna",
      "fileType": "GENOMIC_NUCLEOTIDE_FASTA"
    }
  ]
},{
  "accession": "GCA_029970845.1",
  "files": [
    {
      "filePath": "GCA_029970845.1/GCA_029970845.1_ASM2997084v1_genomic.fna",
      "fileType": "GENOMIC_NUCLEOTIDE_FASTA"
    }
  ]
},{
  "accession": "GCA_029970855.1",
  "files": [
    {
      "filePath": "GCA_029970855.1/GCA_029970855.1_ASM2997085v1_genomic.fna",
      "fileType": "GENOMIC_NUCLEOTIDE_FASTA"
    }
  ]
},{
  "accession": "GCA_029970865.1",
  "files": [
    {
      "filePath": "GCA_029970865.1/GCA_029970865.1_ASM2997086v1_genomic.fna",
      "fileType": "GENOMIC_NUCLEOTIDE_FASTA"
    }
  ]
},{
  "accession": "GCA_029970875.1",
  "files": [
    {
      "filePath": "GCA_029970875.1/GCA_029970875.1_ASM2997087v1_genomic.fna",
      "fileType": "GENOMIC_NUCLEOTIDE_FASTA"
    }
  ]
},{
  "accession": "GCA_029970885.1",
  "files": [
    {
      "filePath": "GCA_029970885.1/GCA_029970885.1_ASM2997088v1_genomic.fna",
      "fileType": "GENOMIC_NUCLEOTIDE_FASTA"
    }
  ]
},{
  "accession": "GCA_029970895.1",
  "files": [
    {
      "filePath": "GCA_029970895.1/GCA_029970895.1_ASM2997089v1_genomic.fna",
      "fileType": "GENOMIC_NUCLEOTIDE_FASTA"
    }
  ]
},{
  "accession": "GCA_029970905.1",
  "files": [
    {
      "filePath": "GCA_029970905.1/GCA_029970905.1_ASM2997090v1_genomic.fna",
      "fileType": "GENOMIC_NUCLEOTIDE_FASTA"
    }
  ]
},{
  "accession": "GCA_029970915.1",
  "files": [
    {
      "filePath": "GCA_029970915.1/GCA_029970915.1_ASM2997091v1_genomic.fna",
      "fileType": "GENOMIC_NUCLEOTIDE_FASTA"
    }
  ]
},{
  "accession": "GCA_029970925.1",
  "files": [
    {
      "filePath": "GCA_029970925.1/GCA_029970925.1_ASM2997092v1_genomic.fna",
      "fileType": "GENOMIC_NUCLEOTIDE_FASTA"
    }
  ]
},{
  "accession": "GCA_029970935.1",
  "files": [
    {
      "filePath": "GCA_029970935.1/GCA_029970935.1_ASM2997093v1_genomic.fna",
      "fileType": "GENOMIC_NUCLEOTIDE_FASTA"
    }
  ]
},{
  "accession": "GCA_029970945.1",
  "files": [
    {
      "filePath": "GCA_029970945.1/GCA_029970945.1_ASM2997094v1_genomic.fna",
      "fileType": "GENOMIC_NUCLEOTIDE_FASTA"
    }
  ]
},{
  "accession": "GCA_029970955.1",
  "files": [
    {
      "filePath": "GCA_029970955.1/GCA_029970955.1_ASM2997095v1_genomic.fna",
      "fileType": "GENOMIC_NUCLEOTIDE_FASTA"
    }
  ]
},{
  "accession": "GCA_029970965.1",
  "files": [
    {
      "filePath": "GCA_029970965.1/GCA_029970965.1_ASM2997096v1_genomic.fna",
      "fileType": "GENOMIC_NUCLEOTIDE_FASTA"
    }
  ]
},{
  "accession": "GCA_029970975.1",
  "files": [
    {
      "filePath": "GCA_029970975.1/GCA_029970975.1_ASM2997097v1_genomic.fna",
      "fileType": "GENOMIC_NUCLEOTIDE_FASTA"
    }
  ]
},{
  "accession": "GCA_029970985.1",
  "files": [
    {
      "filePath": "GCA_029970985.1/GCA_029970985.1_ASM2997098v1_genomic.fna",
      "fileType": "GENOMIC_NUCLEOTIDE_FASTA"
    }
  ]
},{
  "accession": "GCA_029970995.1",
  "files": [
    {
      "filePath": "GCA_029970995.1/GCA_029970995.1_ASM2997099v1_genomic.fna",
      "fileType": "GENOMIC_NUCLEOTIDE_FASTA"
    }
  ]
},{
  "accession": "GCA_029971005.1",
  "files": [
    {
      "filePath": "GCA_029971005.1/GCA_029971005.1_ASM2997100v1_genomic.fna",
      "fileType": "GENOMIC_NUCLEOTIDE_FASTA"
    }
  ]
},{
  "accession": "GCA_029971015.1",
  "files": [
    {
      "filePath": "GCA_029971015.1/GCA_029971015.1_ASM2997101v1_genomic.fna",
      "fileType": "GENOMIC_NUCLEOTIDE_FASTA"
    }
  ]
},{
  "accession": "GCA_029971025.1",
  "files": [
    {
      "filePath": "GCA_029971025.1/GCA_029971025.1_ASM2997102v1_genomic.fna",
      "fileType": "GENOMIC_NUCLEOTIDE_FASTA"
    }
  ]
},{
  "accession": "GCA_029971035.1",
  "files": [
    {
      "filePath": "GCA_029971035.1/GCA_029971035.1_ASM2997103v1_genomic.fna",
      "fileType": "GENOMIC_NUCLEOTIDE_FASTA"
    }
  ]
},{
  "accession": "GCA_029971045.1",
  "files": [
    {
      "filePath": "GCA_029971045.1/GCA_029971045.1_ASM2997104v1_genomic.fna",
      "fileType": "GENOMIC_NUCLEOTIDE_FASTA"
    }
  ]
},{
  "accession": "GCA_029971055.1",
  "files": [
    {
      "filePath": "GCA_029971055.1/GCA_029971055.1_ASM2997105v1_genomic.fna",
      "fileType": "GENOMIC_NUCLEOTIDE_FASTA"
    }
  ]
},{
  "accession": "GCA_029971065.1",
  "files": [
    {
      "filePath": "GCA_029971065.1/GCA_029971065.1_ASM2997106v1_genomic.fna",
      "fileType": "GENOMIC_NUCLEOTIDE_FASTA"
    }
  ]
},{
  "accession": "GCA_029971075.1",
  "files": [
    {
      "filePath": "GCA_029971075.1/GCA_029971075.1_ASM2997107v1_genomic.fna",
      "fileType": "GENOMIC_NUCLEOTIDE_FASTA"
    }
  ]
},{
  "accession": "GCA_029971085.1",
  "files": [
    {
      "filePath": "GCA_029971085.1/GCA_029971085.1_ASM2997108v1_genomic.fna",
      "fileType": "GENOMIC_NUCLEOTIDE_FASTA"
    }
  ]
},{
  "accession": "GCA_029971095.1",
  "files": [
    {
      "filePath": "GCA_029971095.1/GCA_029971095.1_ASM2997109v1_genomic.fna",
      "fileType": "GENOMIC_NUCLEOTIDE_FASTA"
    }
  ]
},{
  "accession": "GCA_029971105.1",
  "files": [
    {
      "filePath": "GCA_029971105.1/GCA_029971105.1_ASM2997110v1_genomic.fna",
      "fileType": "GENOMIC_NUCLEOTIDE_FASTA"
    }
  ]
},{
  "accession": "GCA_029971115.1",
  "files": [
    {
      "filePath": "GCA_029971115.1/GCA_029971115.1_ASM2997111v1_genomic.fna",
      "fileType": "GENOMIC_NUCLEOTIDE_FASTA"
    }
  ]
},{
  "accession": "GCA_029971125.1",
  "files": [
    {
      "filePath": "GCA_029971125.1/GCA_029971125.1_ASM2997112v1_genomic.fna",
      "fileType": "GENOMIC_NUCLEOTIDE_FASTA"
    }
  ]
},{
  "accession": "GCA_029971135.1",
  "files": [
    {
      "filePath": "GCA_029971135.1/GCA_029971135.1_ASM2997113v1_genomic.fna",
      "fileType": "GENOMIC_NUCLEOTIDE_FASTA"
    }
  ]
},{
  "accession": "GCA_029971145.1",
  "files": [
    {
      "filePath": "GCA_029971145.1/GCA_029971145.1_ASM2997114v1_genomic.fna",
      "fileType": "GENOMIC_NUCLEOTIDE_FASTA"
    }
  ]
},{
  "accession": "GCA_029971155.1",
  "files": [
    {
      "filePath": "GCA_029971155.1/GCA_029971155.1_ASM2997115v1_genomic.fna",
      "fileType": "GENOMIC_NUCLEOTIDE_FASTA"
    }
  ]
},{
  "accession": "GCA_029971165.1",
  "files": [
    {
      "filePath": "GCA_029971165.1/GCA_029971165.1_ASM2997116v1_genomic.fna",
      "fileType": "GENOMIC_NUCLEOTIDE_FASTA"
    }
  ]
},{
  "accession": "GCA_029971175.1",
  "files": [
    {
      "filePath": "GCA_029971175.1/GCA_029971175.1_ASM2997117v1_genomic.fna",
      "fileType": "GENOMIC_NUCLEOTIDE_FASTA"
    }
  ]
},{
  "accession": "GCA_029971185.1",
  "files": [
    {
      "filePath": "GCA_029971185.1/GCA_029971185.1_ASM2997118v1_genomic.fna",
      "fileType": "GENOMIC_NUCLEOTIDE_FASTA"
    }
  ]
},{
  "accession": "GCA_029971195.1",
  "files": [
    {
      "filePath": "GCA_029971195.1/GCA_029971195.1_ASM2997119v1_genomic.fna",
      "fileType": "GENOMIC_NUCLEOTIDE_FASTA"
    }
  ]
},{
  "accession": "GCA_029971205.1",
  "files": [
    {
      "filePath": "GCA_029971205.1/GCA_029971205.1_ASM2997120v1_genomic.fna",
      "fileType": "GENOMIC_NUCLEOTIDE_FASTA"
    }
  ]
},{
  "accession": "GCA_029971215.1",
  "files": [
    {
      "filePath": "GCA_029971215.1/GCA_029971215.1_ASM2997121v1_genomic.fna",
      "fileType": "GENOMIC_NUCLEOTIDE_FASTA"
    }
  ]
},{
  "accession": "GCA_029971225.1",
  "files": [
    {
      "filePath": "GCA_029971225.1/GCA_029971225.1_ASM2997122v1_genomic.fna",
      "fileType": "GENOMIC_NUCLEOTIDE_FASTA"
    }
  ]
},{
  "accession": "GCA_029971235.1",
  "files": [
    {
      "filePath": "GCA_029971235.1/GCA_029971235.1_ASM2997123v1_genomic.fna",
      "fileType": "GENOMIC_NUCLEOTIDE_FASTA"
    }
  ]
},{
  "accession": "GCA_029971245.1",
  "files": [
    {
      "filePath": "GCA_029971245.1/GCA_029971245.1_ASM2997124v1_genomic.fna",
      "fileType": "GENOMIC_NUCLEOTIDE_FASTA"
    }
  ]
},{
  "accession": "GCA_029971255.1",
  "files": [
    {
      "filePath": "GCA_029971255.1/GCA_029971255.1_ASM2997125v1_genomic.fna",
      "fileType": "GENOMIC_NUCLEOTIDE_FASTA"
    }
  ]
},{
  "accession": "GCA_029971265.1",
  "files": [
    {
      "filePath": "GCA_029971265.1/GCA_029971265.1_ASM2997126v1_genomic.fna",
      "fileType": "GENOMIC_NUCLEOTIDE_FASTA"
    }
  ]
},{
  "accession": "GCA_029971275.1",
  "files": [
    {
      "filePath": "GCA_029971275.1/GCA_029971275.1_ASM2997127v1_genomic.fna",
      "fileType": "GENOMIC_NUCLEOTIDE_FASTA"
    }
  ]
},{
  "accession": "GCA_029971285.1",
  "files": [
    {
      "filePath": "GCA_029971285.1/GCA_029971285.1_ASM2997128v1_genomic.fna",
      "fileType": "GENOMIC_NUCLEOTIDE_FASTA"
    }
  ]
},{
  "accession": "GCA_029971295.1",
  "files": [
    {
      "filePath": "GCA_029971295.1/GCA_029971295.1_ASM2997129v1_genomic.fna",
      "fileType": "GENOMIC_NUCLEOTIDE_FASTA"
    }
  ]
},{
  "accession": "GCA_029971305.1",
  "files": [
    {
      "filePath": "GCA_029971305.1/GCA_029971305.1_ASM2997130v1_genomic.fna",
      "fileType": "GENOMIC_NUCLEOTIDE_FASTA"
    }
  ]
},{
  "accession": "GCA_029971315.1",
  "files": [
    {
      "filePath": "GCA_029971315.1/GCA_029971315.1_ASM2997131v1_genomic.fna",
      "fileType": "GENOMIC_NUCLEOTIDE_FASTA"
    }
  ]
},{
  "accession": "GCA_029971325.1",
  "files": [
    {
      "filePath": "GCA_029971325.1/GCA_029971325.1_ASM2997132v1_genomic.fna",
      "fileType": "GENOMIC_NUCLEOTIDE_FASTA"
    }
  ]
},{
  "accession": "GCA_029971335.1",
  "files": [
    {
      "filePath": "GCA_029971335.1/GCA_029971335.1_ASM2997133v1_genomic.fna",
      "fileType": "GENOMIC_NUCLEOTIDE_FASTA"
    }
  ]
},{
  "accession": "GCA_029971345.1",
  "files": [
    {
      "filePath": "GCA_029971345.1/GCA_029971345.1_ASM2997134v1_genomic.fna",
      "fileType": "GENOMIC_NUCLEOTIDE_FASTA"
    }
  ]
},{
  "accession": "GCA_029971355.1",
  "files": [
    {
      "filePath": "GCA_029971355.1/GCA_029971355.1_ASM2997135v1_genomic.fna",
      "fileType": "GENOMIC_NUCLEOTIDE_FASTA"
    }
  ]
},{
  "accession": "GCA_029971365.1",
  "files": [
    {
      "filePath": "GCA_029971365.1/GCA_029971365.1_ASM2997136v1_genomic.fna",
      "fileType": "GENOMIC_NUCLEOTIDE_FASTA"
    }
  ]
},{
  "accession": "GCA_029971375.1",
  "files": [
    {
      "filePath": "GCA_029971375.1/GCA_029971375.1_ASM2997137v1_genomic.fna",
      "fileType": "GENOMIC_NUCLEOTIDE_FASTA"
    }
  ]
},{
  "accession": "GCA_029971385.1",
  "files": [
    {
      "filePath": "GCA_029971385.1/GCA_029971385.1_ASM2997138v1_genomic.fna",
      "fileType": "GENOMIC_NUCLEOTIDE_FASTA"
    }
  ]
},{
  "accession": "GCA_029971395.1",
  "files": [
    {
      "filePath": "GCA_029971395.1/GCA_029971395.1_ASM2997139v1_genomic.fna",
      "fileType": "GENOMIC_NUCLEOTIDE_FASTA"
    }
  ]
},{
  "accession": "GCA_029971405.1",
  "files": [
    {
      "filePath": "GCA_029971405.1/GCA_029971405.1_ASM2997140v1_genomic.fna",
      "fileType": "GENOMIC_NUCLEOTIDE_FASTA"
    }
  ]
},{
  "accession": "GCA_029971415.1",
  "files": [
    {
      "filePath": "GCA_029971415.1/GCA_029971415.1_ASM2997141v1_genomic.fna",
      "fileType": "GENOMIC_NUCLEOTIDE_FASTA"
    }
  ]
},{
  "accession": "GCA_029971425.1",
  "files": [
    {
      "filePath": "GCA_029971425.1/GCA_029971425.1_ASM2997142v1_genomic.fna",
      "fileType": "GENOMIC_NUCLEOTIDE_FASTA"
    }
  ]
},{
  "accession": "GCA_029971435.1",
  "files": [
    {
      "filePath": "GCA_029971435.1/GCA_029971435.1_ASM2997143v1_genomic.fna",
      "fileType": "GENOMIC_NUCLEOTIDE_FASTA"
    }
  ]
},{
  "accession": "GCA_029971445.1",
  "files": [
    {
      "filePath": "GCA_029971445.1/GCA_029971445.1_ASM2997144v1_genomic.fna",
      "fileType": "GENOMIC_NUCLEOTIDE_FASTA"
    }
  ]
},{
  "accession": "GCA_029971455.1",
  "files": [
    {
      "filePath": "GCA_029971455.1/GCA_029971455.1_ASM2997145v1_genomic.fna",
      "fileType": "GENOMIC_NUCLEOTIDE_FASTA"
    }
  ]
},{
  "accession": "GCA_029971465.1",
  "files": [
    {
      "filePath": "GCA_029971465.1/GCA_029971465.1_ASM2997146v1_genomic.fna",
      "fileType": "GENOMIC_NUCLEOTIDE_FASTA"
    }
  ]
},{
  "accession": "GCA_029971475.1",
  "files": [
    {
      "filePath": "GCA_029971475.1/GCA_029971475.1_ASM2997147v1_genomic.fna",
      "fileType": "GENOMIC_NUCLEOTIDE_FASTA"
    }
  ]
},{
  "accession": "GCA_029971485.1",
  "files": [
    {
      "filePath": "GCA_029971485.1/GCA_029971485.1_ASM2997148v1_genomic.fna",
      "fileType": "GENOMIC_NUCLEOTIDE_FASTA"
    }
  ]
},{
  "accession": "GCA_029971495.1",
  "files": [
    {
      "filePath": "GCA_029971495.1/GCA_029971495.1_ASM2997149v1_genomic.fna",
      "fileType": "GENOMIC_NUCLEOTIDE_FASTA"
    }
  ]
},{
  "accession": "GCA_029971505.1",
  "files": [
    {
      "filePath": "GCA_029971505.1/GCA_029971505.1_ASM2997150v1_genomic.fna",
      "fileType": "GENOMIC_NUCLEOTIDE_FASTA"
    }
  ]
},{
  "accession": "GCA_029971515.1",
  "files": [
    {
      "filePath": "GCA_029971515.1/GCA_029971515.1_ASM2997151v1_genomic.fna",
      "fileType": "GENOMIC_NUCLEOTIDE_FASTA"
    }
  ]
},{
  "accession": "GCA_029971525.1",
  "files": [
    {
      "filePath": "GCA_029971525.1/GCA_029971525.1_ASM2997152v1_genomic.fna",
      "fileType": "GENOMIC_NUCLEOTIDE_FASTA"
    }
  ]
},{
  "accession": "GCA_029971535.1",
  "files": [
    {
      "filePath": "GCA_029971535.1/GCA_029971535.1_ASM2997153v1_genomic.fna",
      "fileType": "GENOMIC_NUCLEOTIDE_FASTA"
    }
  ]
},{
  "accession": "GCA_029971545.1",
  "files": [
    {
      "filePath": "GCA_029971545.1/GCA_029971545.1_ASM2997154v1_genomic.fna",
      "fileType": "GENOMIC_NUCLEOTIDE_FASTA"
    }
  ]
},{
  "accession": "GCA_029971555.1",
  "files": [
    {
      "filePath": "GCA_029971555.1/GCA_029971555.1_ASM2997155v1_genomic.fna",
      "fileType": "GENOMIC_NUCLEOTIDE_FASTA"
    }
  ]
},{
  "accession": "GCA_029971565.1",
  "files": [
    {
      "filePath": "GCA_029971565.1/GCA_029971565.1_ASM2997156v1_genomic.fna",
      "fileType": "GENOMIC_NUCLEOTIDE_FASTA"
    }
  ]
},{
  "accession": "GCA_029971575.1",
  "files": [
    {
      "filePath": "GCA_029971575.1/GCA_029971575.1_ASM2997157v1_genomic.fna",
      "fileType": "GENOMIC_NUCLEOTIDE_FASTA"
    }
  ]
},{
  "accession": "GCA_029971585.1",
  "files": [
    {
      "filePath": "GCA_029971585.1/GCA_029971585.1_ASM2997158v1_genomic.fna",
      "fileType": "GENOMIC_NUCLEOTIDE_FASTA"
    }
  ]
},{
  "accession": "GCA_029971595.1",
  "files": [
    {
      "filePath": "GCA_029971595.1/GCA_029971595.1_ASM2997159v1_genomic.fna",
      "fileType": "GENOMIC_NUCLEOTIDE_FASTA"
    }
  ]
},{
  "accession": "GCA_029971605.1",
  "files": [
    {
      "filePath": "GCA_029971605.1/GCA_029971605.1_ASM2997160v1_genomic.fna",
      "fileType": "GENOMIC_NUCLEOTIDE_FASTA"
    }
  ]
},{
  "accession": "GCA_029971615.1",
  "files": [
    {
      "filePath": "GCA_029971615.1/GCA_029971615.1_ASM2997161v1_genomic.fna",
      "fileType": "GENOMIC_NUCLEOTIDE_FASTA"
    }
  ]
},{
  "accession": "GCA_029971625.1",
  "files": [
    {
      "filePath": "GCA_029971625.1/GCA_029971625.1_ASM2997162v1_genomic.fna",
      "fileType": "GENOMIC_NUCLEOTIDE_FASTA"
    }
  ]
},{
  "accession": "GCA_029971635.1",
  "files": [
    {
      "filePath": "GCA_029971635.1/GCA_029971635.1_ASM2997163v1_genomic.fna",
      "fileType": "GENOMIC_NUCLEOTIDE_FASTA"
    }
  ]
},{
  "accession": "GCA_029971645.1",
  "files": [
    {
      "filePath": "GCA_029971645.1/GCA_029971645.1_ASM2997164v1_genomic.fna",
      "fileType": "GENOMIC_NUCLEOTIDE_FASTA"
    }
  ]
},{
  "accession": "GCA_029971655.1",
  "files": [
    {
      "filePath": "GCA_029971655.1/GCA_029971655.1_ASM2997165v1_genomic.fna",
      "fileType": "GENOMIC_NUCLEOTIDE_FASTA"
    }
  ]
},{
  "accession": "GCA_029971665.1",
  "files": [
    {
      "filePath": "GCA_029971665.1/GCA_029971665.1_ASM2997166v1_genomic.fna",
      "fileType": "GENOMIC_NUCLEOTIDE_FASTA"
    }
  ]
},{
  "accession": "GCA_029971675.1",
  "files": [
    {
      "filePath": "GCA_029971675.1/GCA_029971675.1_ASM2997167v1_genomic.fna",
      "fileType": "GENOMIC_NUCLEOTIDE_FASTA"
    }
  ]
},{
  "accession": "GCA_029971685.1",
  "files": [
    {
      "filePath": "GCA_029971685.1/GCA_029971685.1_ASM2997168v1_genomic.fna",
      "fileType": "GENOMIC_NUCLEOTIDE_FASTA"
    }
  ]
},{
  "accession": "GCA_029971695.1",
  "files": [
    {
      "filePath": "GCA_029971695.1/GCA_029971695.1_ASM2997169v1_genomic.fna",
      "fileType": "GENOMIC_NUCLEOTIDE_FASTA"
    }
  ]
},{
  "accession": "GCA_029971705.1",
  "files": [
    {
      "filePath": "GCA_029971705.1/GCA_029971705.1_ASM2997170v1_genomic.fna",
      "fileType": "GENOMIC_NUCLEOTIDE_FASTA"
    }
  ]
},{
  "accession": "GCA_029971715.1",
  "files": [
    {
      "filePath": "GCA_029971715.1/GCA_029971715.1_ASM2997171v1_genomic.fna",
      "fileType": "GENOMIC_NUCLEOTIDE_FASTA"
    }
  ]
},{
  "accession": "GCA_029971725.1",
  "files": [
    {
      "filePath": "GCA_029971725.1/GCA_029971725.1_ASM2997172v1_genomic.fna",
      "fileType": "GENOMIC_NUCLEOTIDE_FASTA"
    }
  ]
},{
  "accession": "GCA_029971735.1",
  "files": [
    {
      "filePath": "GCA_029971735.1/GCA_029971735.1_ASM2997173v1_genomic.fna",
      "fileType": "GENOMIC_NUCLEOTIDE_FASTA"
    }
  ]
},{
  "accession": "GCA_029971745.1",
  "files": [
    {
      "filePath": "GCA_029971745.1/GCA_029971745.1_ASM2997174v1_genomic.fna",
      "fileType": "GENOMIC_NUCLEOTIDE_FASTA"
    }
  ]
},{
  "accession": "GCA_029971755.1",
  "files": [
    {
      "filePath": "GCA_029971755.1/GCA_029971755.1_ASM2997175v1_genomic.fna",
      "fileType": "GENOMIC_NUCLEOTIDE_FASTA"
    }
  ]
},{
  "accession": "GCA_029971765.1",
  "files": [
    {
      "filePath": "GCA_029971765.1/GCA_029971765.1_ASM2997176v1_genomic.fna",
      "fileType": "GENOMIC_NUCLEOTIDE_FASTA"
    }
  ]
},{
  "accession": "GCA_029971775.1",
  "files": [
    {
      "filePath": "GCA_029971775.1/GCA_029971775.1_ASM2997177v1_genomic.fna",
      "fileType": "GENOMIC_NUCLEOTIDE_FASTA"
    }
  ]
},{
  "accession": "GCA_029971785.1",
  "files": [
    {
      "filePath": "GCA_029971785.1/GCA_029971785.1_ASM2997178v1_genomic.fna",
      "fileType": "GENOMIC_NUCLEOTIDE_FASTA"
    }
  ]
},{
  "accession": "GCA_029971795.1",
  "files": [
    {
      "filePath": "GCA_029971795.1/GCA_029971795.1_ASM2997179v1_genomic.fna",
      "fileType": "GENOMIC_NUCLEOTIDE_FASTA"
    }
  ]
},{
  "accession": "GCA_029971805.1",
  "files": [
    {
      "filePath": "GCA_029971805.1/GCA_029971805.1_ASM2997180v1_genomic.fna",
      "fileType": "GENOMIC_NUCLEOTIDE_FASTA"
    }
  ]
},{
  "accession": "GCA_029971815.1",
  "files": [
    {
      "filePath": "GCA_029971815.1/GCA_029971815.1_ASM2997181v1_genomic.fna",
      "fileType": "GENOMIC_NUCLEOTIDE_FASTA"
    }
  ]
},{
  "accession": "GCA_029971825.1",
  "files": [
    {
      "filePath": "GCA_029971825.1/GCA_029971825.1_ASM2997182v1_genomic.fna",
      "fileType": "GENOMIC_NUCLEOTIDE_FASTA"
    }
  ]
},{
  "accession": "GCA_029971835.1",
  "files": [
    {
      "filePath": "GCA_029971835.1/GCA_029971835.1_ASM2997183v1_genomic.fna",
      "fileType": "GENOMIC_NUCLEOTIDE_FASTA"
    }
  ]
},{
  "accession": "GCA_029971845.1",
  "files": [
    {
      "filePath": "GCA_029971845.1/GCA_029971845.1_ASM2997184v1_genomic.fna",
      "fileType": "GENOMIC_NUCLEOTIDE_FASTA"
    }
  ]
},{
  "accession": "GCA_029971855.1",
  "files": [
    {
      "filePath": "GCA_029971855.1/GCA_029971855.1_ASM2997185v1_genomic.fna",
      "fileType": "GENOMIC_NUCLEOTIDE_FASTA"
    }
  ]
},{
  "accession": "GCA_029971865.1",
  "files": [
    {
      "filePath": "GCA_029971865.1/GCA_029971865.1_ASM2997186v1_genomic.fna",
      "fileType": "GENOMIC_NUCLEOTIDE_FASTA"
    }
  ]
},{
  "accession": "GCA_029971875.1",
  "files": [
    {
      "filePath": "GCA_029971875.1/GCA_029971875.1_ASM2997187v1_genomic.fna",
      "fileType": "GENOMIC_NUCLEOTIDE_FASTA"
    }
  ]
},{
  "accession": "GCA_029971885.1",
  "files": [
    {
      "filePath": "GCA_029971885.1/GCA_029971885.1_ASM2997188v1_genomic.fna",
      "fileType": "GENOMIC_NUCLEOTIDE_FASTA"
    }
  ]
},{
  "accession": "GCA_029971895.1",
  "files": [
    {
      "filePath": "GCA_029971895.1/GCA_029971895.1_ASM2997189v1_genomic.fna",
      "fileType": "GENOMIC_NUCLEOTIDE_FASTA"
    }
  ]
},{
  "accession": "GCA_029971905.1",
  "files": [
    {
      "filePath": "GCA_029971905.1/GCA_029971905.1_ASM2997190v1_genomic.fna",
      "fileType": "GENOMIC_NUCLEOTIDE_FASTA"
    }
  ]
},{
  "accession": "GCA_029971915.1",
  "files": [
    {
      "filePath": "GCA_029971915.1/GCA_029971915.1_ASM2997191v1_genomic.fna",
      "fileType": "GENOMIC_NUCLEOTIDE_FASTA"
    }
  ]
},{
  "accession": "GCA_029971925.1",
  "files": [
    {
      "filePath": "GCA_029971925.1/GCA_029971925.1_ASM2997192v1_genomic.fna",
      "fileType": "GENOMIC_NUCLEOTIDE_FASTA"
    }
  ]
},{
  "accession": "GCA_029971935.1",
  "files": [
    {
      "filePath": "GCA_029971935.1/GCA_029971935.1_ASM2997193v1_genomic.fna",
      "fileType": "GENOMIC_NUCLEOTIDE_FASTA"
    }
  ]
},{
  "accession": "GCA_029971945.1",
  "files": [
    {
      "filePath": "GCA_029971945.1/GCA_029971945.1_ASM2997194v1_genomic.fna",
      "fileType": "GENOMIC_NUCLEOTIDE_FASTA"
    }
  ]
},{
  "accession": "GCA_029971955.1",
  "files": [
    {
      "filePath": "GCA_029971955.1/GCA_029971955.1_ASM2997195v1_genomic.fna",
      "fileType": "GENOMIC_NUCLEOTIDE_FASTA"
    }
  ]
},{
  "accession": "GCA_029971965.1",
  "files": [
    {
      "filePath": "GCA_029971965.1/GCA_029971965.1_ASM2997196v1_genomic.fna",
      "fileType": "GENOMIC_NUCLEOTIDE_FASTA"
    }
  ]
},{
  "accession": "GCA_029971975.1",
  "files": [
    {
      "filePath": "GCA_029971975.1/GCA_029971975.1_ASM2997197v1_genomic.fna",
      "fileType": "GENOMIC_NUCLEOTIDE_FASTA"
    }
  ]
},{
  "accession": "GCA_029971985.1",
  "files": [
    {
      "filePath": "GCA_029971985.1/GCA_029971985.1_ASM2997198v1_genomic.fna",
      "fileType": "GENOMIC_NUCLEOTIDE_FASTA"
    }
  ]
},{
  "accession": "GCA_029971995.1",
  "files": [
    {
      "filePath": "GCA_029971995.1/GCA_029971995.1_ASM2997199v1_genomic.fna",
      "fileType": "GENOMIC_NUCLEOTIDE_FASTA"
    }
  ]
},{
  "accession": "GCA_029972005.1",
  "files": [
    {
      "filePath": "GCA_029972005.1/GCA_029972005.1_ASM2997200v1_genomic.fna",
      "fileType": "GENOMIC_NUCLEOTIDE_FASTA"
    }
  ]
},{
  "accession": "GCA_029972015.1",
  "files": [
    {
      "filePath": "GCA_029972015.1/GCA_029972015.1_ASM2997201v1_genomic.fna",
      "fileType": "GENOMIC_NUCLEOTIDE_FASTA"
    }
  ]
},{
  "accession": "GCA_029972025.1",
  "files": [
    {
      "filePath": "GCA_029972025.1/GCA_029972025.1_ASM2997202v1_genomic.fna",
      "fileType": "GENOMIC_NUCLEOTIDE_FASTA"
    }
  ]
},{
  "accession": "GCA_029972035.1",
  "files": [
    {
      "filePath": "GCA_029972035.1/GCA_029972035.1_ASM2997203v1_genomic.fna",
      "fileType": "GENOMIC_NUCLEOTIDE_FASTA"
    }
  ]
},{
  "accession": "GCA_029972045.1",
  "files": [
    {
      "filePath": "GCA_029972045.1/GCA_029972045.1_ASM2997204v1_genomic.fna",
      "fileType": "GENOMIC_NUCLEOTIDE_FASTA"
    }
  ]
},{
  "accession": "GCA_029972055.1",
  "files": [
    {
      "filePath": "GCA_029972055.1/GCA_029972055.1_ASM2997205v1_genomic.fna",
      "fileType": "GENOMIC_NUCLEOTIDE_FASTA"
    }
  ]
},{
  "accession": "GCA_029972065.1",
  "files": [
    {
      "filePath": "GCA_029972065.1/GCA_029972065.1_ASM2997206v1_genomic.fna",
      "fileType": "GENOMIC_NUCLEOTIDE_FASTA"
    }
  ]
},{
  "accession": "GCA_029972075.1",
  "files": [
    {
      "filePath": "GCA_029972075.1/GCA_029972075.1_ASM2997207v1_genomic.fna",
      "fileType": "GENOMIC_NUCLEOTIDE_FASTA"
    }
  ]
},{
  "accession": "GCA_029972085.1",
  "files": [
    {
      "filePath": "GCA_029972085.1/GCA_029972085.1_ASM2997208v1_genomic.fna",
      "fileType": "GENOMIC_NUCLEOTIDE_FASTA"
    }
  ]
},{
  "accession": "GCA_029972095.1",
  "files": [
    {
      "filePath": "GCA_029972095.1/GCA_029972095.1_ASM2997209v1_genomic.fna",
      "fileType": "GENOMIC_NUCLEOTIDE_FASTA"
    }
  ]
},{
  "accession": "GCA_029972105.1",
  "files": [
    {
      "filePath": "GCA_029972105.1/GCA_029972105.1_ASM2997210v1_genomic.fna",
      "fileType": "GENOMIC_NUCLEOTIDE_FASTA"
    }
  ]
},{
  "accession": "GCA_029972115.1",
  "files": [
    {
      "filePath": "GCA_029972115.1/GCA_029972115.1_ASM2997211v1_genomic.fna",
      "fileType": "GENOMIC_NUCLEOTIDE_FASTA"
    }
  ]
},{
  "accession": "GCA_029972125.1",
  "files": [
    {
      "filePath": "GCA_029972125.1/GCA_029972125.1_ASM2997212v1_genomic.fna",
      "fileType": "GENOMIC_NUCLEOTIDE_FASTA"
    }
  ]
},{
  "accession": "GCA_029972155.1",
  "files": [
    {
      "filePath": "GCA_029972155.1/GCA_029972155.1_ASM2997215v1_genomic.fna",
      "fileType": "GENOMIC_NUCLEOTIDE_FASTA"
    }
  ]
},{
  "accession": "GCA_029972175.1",
  "files": [
    {
      "filePath": "GCA_029972175.1/GCA_029972175.1_ASM2997217v1_genomic.fna",
      "fileType": "GENOMIC_NUCLEOTIDE_FASTA"
    }
  ]
},{
  "accession": "GCA_029972195.1",
  "files": [
    {
      "filePath": "GCA_029972195.1/GCA_029972195.1_ASM2997219v1_genomic.fna",
      "fileType": "GENOMIC_NUCLEOTIDE_FASTA"
    }
  ]
},{
  "accession": "GCA_029972205.1",
  "files": [
    {
      "filePath": "GCA_029972205.1/GCA_029972205.1_ASM2997220v1_genomic.fna",
      "fileType": "GENOMIC_NUCLEOTIDE_FASTA"
    }
  ]
},{
  "accession": "GCA_029972215.1",
  "files": [
    {
      "filePath": "GCA_029972215.1/GCA_029972215.1_ASM2997221v1_genomic.fna",
      "fileType": "GENOMIC_NUCLEOTIDE_FASTA"
    }
  ]
},{
  "accession": "GCA_029972245.1",
  "files": [
    {
      "filePath": "GCA_029972245.1/GCA_029972245.1_ASM2997224v1_genomic.fna",
      "fileType": "GENOMIC_NUCLEOTIDE_FASTA"
    }
  ]
},{
  "accession": "GCA_029972255.1",
  "files": [
    {
      "filePath": "GCA_029972255.1/GCA_029972255.1_ASM2997225v1_genomic.fna",
      "fileType": "GENOMIC_NUCLEOTIDE_FASTA"
    }
  ]
},{
  "accession": "GCA_029972265.1",
  "files": [
    {
      "filePath": "GCA_029972265.1/GCA_029972265.1_ASM2997226v1_genomic.fna",
      "fileType": "GENOMIC_NUCLEOTIDE_FASTA"
    }
  ]
},{
  "accession": "GCA_029972275.1",
  "files": [
    {
      "filePath": "GCA_029972275.1/GCA_029972275.1_ASM2997227v1_genomic.fna",
      "fileType": "GENOMIC_NUCLEOTIDE_FASTA"
    }
  ]
},{
  "accession": "GCA_029972285.1",
  "files": [
    {
      "filePath": "GCA_029972285.1/GCA_029972285.1_ASM2997228v1_genomic.fna",
      "fileType": "GENOMIC_NUCLEOTIDE_FASTA"
    }
  ]
},{
  "accession": "GCA_029972305.1",
  "files": [
    {
      "filePath": "GCA_029972305.1/GCA_029972305.1_ASM2997230v1_genomic.fna",
      "fileType": "GENOMIC_NUCLEOTIDE_FASTA"
    }
  ]
},{
  "accession": "GCA_029972325.1",
  "files": [
    {
      "filePath": "GCA_029972325.1/GCA_029972325.1_ASM2997232v1_genomic.fna",
      "fileType": "GENOMIC_NUCLEOTIDE_FASTA"
    }
  ]
},{
  "accession": "GCA_029972335.1",
  "files": [
    {
      "filePath": "GCA_029972335.1/GCA_029972335.1_ASM2997233v1_genomic.fna",
      "fileType": "GENOMIC_NUCLEOTIDE_FASTA"
    }
  ]
},{
  "accession": "GCA_029972345.1",
  "files": [
    {
      "filePath": "GCA_029972345.1/GCA_029972345.1_ASM2997234v1_genomic.fna",
      "fileType": "GENOMIC_NUCLEOTIDE_FASTA"
    }
  ]
},{
  "accession": "GCA_029972355.1",
  "files": [
    {
      "filePath": "GCA_029972355.1/GCA_029972355.1_ASM2997235v1_genomic.fna",
      "fileType": "GENOMIC_NUCLEOTIDE_FASTA"
    }
  ]
},{
  "accession": "GCA_029972365.1",
  "files": [
    {
      "filePath": "GCA_029972365.1/GCA_029972365.1_ASM2997236v1_genomic.fna",
      "fileType": "GENOMIC_NUCLEOTIDE_FASTA"
    }
  ]
},{
  "accession": "GCA_029972375.1",
  "files": [
    {
      "filePath": "GCA_029972375.1/GCA_029972375.1_ASM2997237v1_genomic.fna",
      "fileType": "GENOMIC_NUCLEOTIDE_FASTA"
    }
  ]
},{
  "accession": "GCA_029972385.1",
  "files": [
    {
      "filePath": "GCA_029972385.1/GCA_029972385.1_ASM2997238v1_genomic.fna",
      "fileType": "GENOMIC_NUCLEOTIDE_FASTA"
    }
  ]
},{
  "accession": "GCA_029972395.1",
  "files": [
    {
      "filePath": "GCA_029972395.1/GCA_029972395.1_ASM2997239v1_genomic.fna",
      "fileType": "GENOMIC_NUCLEOTIDE_FASTA"
    }
  ]
},{
  "accession": "GCA_029972405.1",
  "files": [
    {
      "filePath": "GCA_029972405.1/GCA_029972405.1_ASM2997240v1_genomic.fna",
      "fileType": "GENOMIC_NUCLEOTIDE_FASTA"
    }
  ]
},{
  "accession": "GCA_029972415.1",
  "files": [
    {
      "filePath": "GCA_029972415.1/GCA_029972415.1_ASM2997241v1_genomic.fna",
      "fileType": "GENOMIC_NUCLEOTIDE_FASTA"
    }
  ]
},{
  "accession": "GCA_029972425.1",
  "files": [
    {
      "filePath": "GCA_029972425.1/GCA_029972425.1_ASM2997242v1_genomic.fna",
      "fileType": "GENOMIC_NUCLEOTIDE_FASTA"
    }
  ]
},{
  "accession": "GCA_029972435.1",
  "files": [
    {
      "filePath": "GCA_029972435.1/GCA_029972435.1_ASM2997243v1_genomic.fna",
      "fileType": "GENOMIC_NUCLEOTIDE_FASTA"
    }
  ]
},{
  "accession": "GCA_029972445.1",
  "files": [
    {
      "filePath": "GCA_029972445.1/GCA_029972445.1_ASM2997244v1_genomic.fna",
      "fileType": "GENOMIC_NUCLEOTIDE_FASTA"
    }
  ]
},{
  "accession": "GCA_029972455.1",
  "files": [
    {
      "filePath": "GCA_029972455.1/GCA_029972455.1_ASM2997245v1_genomic.fna",
      "fileType": "GENOMIC_NUCLEOTIDE_FASTA"
    }
  ]
},{
  "accession": "GCA_029972465.1",
  "files": [
    {
      "filePath": "GCA_029972465.1/GCA_029972465.1_ASM2997246v1_genomic.fna",
      "fileType": "GENOMIC_NUCLEOTIDE_FASTA"
    }
  ]
},{
  "accession": "GCA_029972475.1",
  "files": [
    {
      "filePath": "GCA_029972475.1/GCA_029972475.1_ASM2997247v1_genomic.fna",
      "fileType": "GENOMIC_NUCLEOTIDE_FASTA"
    }
  ]
},{
  "accession": "GCA_029972485.1",
  "files": [
    {
      "filePath": "GCA_029972485.1/GCA_029972485.1_ASM2997248v1_genomic.fna",
      "fileType": "GENOMIC_NUCLEOTIDE_FASTA"
    }
  ]
},{
  "accession": "GCA_029972495.1",
  "files": [
    {
      "filePath": "GCA_029972495.1/GCA_029972495.1_ASM2997249v1_genomic.fna",
      "fileType": "GENOMIC_NUCLEOTIDE_FASTA"
    }
  ]
},{
  "accession": "GCA_029972505.1",
  "files": [
    {
      "filePath": "GCA_029972505.1/GCA_029972505.1_ASM2997250v1_genomic.fna",
      "fileType": "GENOMIC_NUCLEOTIDE_FASTA"
    }
  ]
},{
  "accession": "GCA_029972515.1",
  "files": [
    {
      "filePath": "GCA_029972515.1/GCA_029972515.1_ASM2997251v1_genomic.fna",
      "fileType": "GENOMIC_NUCLEOTIDE_FASTA"
    }
  ]
},{
  "accession": "GCA_029972525.1",
  "files": [
    {
      "filePath": "GCA_029972525.1/GCA_029972525.1_ASM2997252v1_genomic.fna",
      "fileType": "GENOMIC_NUCLEOTIDE_FASTA"
    }
  ]
},{
  "accession": "GCA_029972535.1",
  "files": [
    {
      "filePath": "GCA_029972535.1/GCA_029972535.1_ASM2997253v1_genomic.fna",
      "fileType": "GENOMIC_NUCLEOTIDE_FASTA"
    }
  ]
},{
  "accession": "GCA_029972545.1",
  "files": [
    {
      "filePath": "GCA_029972545.1/GCA_029972545.1_ASM2997254v1_genomic.fna",
      "fileType": "GENOMIC_NUCLEOTIDE_FASTA"
    }
  ]
},{
  "accession": "GCA_029972555.1",
  "files": [
    {
      "filePath": "GCA_029972555.1/GCA_029972555.1_ASM2997255v1_genomic.fna",
      "fileType": "GENOMIC_NUCLEOTIDE_FASTA"
    }
  ]
},{
  "accession": "GCA_029972565.1",
  "files": [
    {
      "filePath": "GCA_029972565.1/GCA_029972565.1_ASM2997256v1_genomic.fna",
      "fileType": "GENOMIC_NUCLEOTIDE_FASTA"
    }
  ]
},{
  "accession": "GCA_029972575.1",
  "files": [
    {
      "filePath": "GCA_029972575.1/GCA_029972575.1_ASM2997257v1_genomic.fna",
      "fileType": "GENOMIC_NUCLEOTIDE_FASTA"
    }
  ]
},{
  "accession": "GCA_029972585.1",
  "files": [
    {
      "filePath": "GCA_029972585.1/GCA_029972585.1_ASM2997258v1_genomic.fna",
      "fileType": "GENOMIC_NUCLEOTIDE_FASTA"
    }
  ]
},{
  "accession": "GCA_029972595.1",
  "files": [
    {
      "filePath": "GCA_029972595.1/GCA_029972595.1_ASM2997259v1_genomic.fna",
      "fileType": "GENOMIC_NUCLEOTIDE_FASTA"
    }
  ]
},{
  "accession": "GCA_029972605.1",
  "files": [
    {
      "filePath": "GCA_029972605.1/GCA_029972605.1_ASM2997260v1_genomic.fna",
      "fileType": "GENOMIC_NUCLEOTIDE_FASTA"
    }
  ]
},{
  "accession": "GCA_029972645.1",
  "files": [
    {
      "filePath": "GCA_029972645.1/GCA_029972645.1_ASM2997264v1_genomic.fna",
      "fileType": "GENOMIC_NUCLEOTIDE_FASTA"
    }
  ]
},{
  "accession": "GCA_029972685.1",
  "files": [
    {
      "filePath": "GCA_029972685.1/GCA_029972685.1_ASM2997268v1_genomic.fna",
      "fileType": "GENOMIC_NUCLEOTIDE_FASTA"
    }
  ]
},{
  "accession": "GCA_029972725.1",
  "files": [
    {
      "filePath": "GCA_029972725.1/GCA_029972725.1_ASM2997272v1_genomic.fna",
      "fileType": "GENOMIC_NUCLEOTIDE_FASTA"
    }
  ]
},{
  "accession": "GCA_029972745.1",
  "files": [
    {
      "filePath": "GCA_029972745.1/GCA_029972745.1_ASM2997274v1_genomic.fna",
      "fileType": "GENOMIC_NUCLEOTIDE_FASTA"
    }
  ]
},{
  "accession": "GCA_029972755.1",
  "files": [
    {
      "filePath": "GCA_029972755.1/GCA_029972755.1_ASM2997275v1_genomic.fna",
      "fileType": "GENOMIC_NUCLEOTIDE_FASTA"
    }
  ]
},{
  "accession": "GCA_029972785.1",
  "files": [
    {
      "filePath": "GCA_029972785.1/GCA_029972785.1_ASM2997278v1_genomic.fna",
      "fileType": "GENOMIC_NUCLEOTIDE_FASTA"
    }
  ]
},{
  "accession": "GCA_029972845.1",
  "files": [
    {
      "filePath": "GCA_029972845.1/GCA_029972845.1_ASM2997284v1_genomic.fna",
      "fileType": "GENOMIC_NUCLEOTIDE_FASTA"
    }
  ]
},{
  "accession": "GCA_029972885.1",
  "files": [
    {
      "filePath": "GCA_029972885.1/GCA_029972885.1_ASM2997288v1_genomic.fna",
      "fileType": "GENOMIC_NUCLEOTIDE_FASTA"
    }
  ]
},{
  "accession": "GCA_029976285.1",
  "files": [
    {
      "filePath": "GCA_029976285.1/GCA_029976285.1_ASM2997628v1_genomic.fna",
      "fileType": "GENOMIC_NUCLEOTIDE_FASTA"
    }
  ]
},{
  "accession": "GCA_029976295.1",
  "files": [
    {
      "filePath": "GCA_029976295.1/GCA_029976295.1_ASM2997629v1_genomic.fna",
      "fileType": "GENOMIC_NUCLEOTIDE_FASTA"
    }
  ]
},{
  "accession": "GCA_029976305.1",
  "files": [
    {
      "filePath": "GCA_029976305.1/GCA_029976305.1_ASM2997630v1_genomic.fna",
      "fileType": "GENOMIC_NUCLEOTIDE_FASTA"
    }
  ]
},{
  "accession": "GCA_029976315.1",
  "files": [
    {
      "filePath": "GCA_029976315.1/GCA_029976315.1_ASM2997631v1_genomic.fna",
      "fileType": "GENOMIC_NUCLEOTIDE_FASTA"
    }
  ]
},{
  "accession": "GCA_029976325.1",
  "files": [
    {
      "filePath": "GCA_029976325.1/GCA_029976325.1_ASM2997632v1_genomic.fna",
      "fileType": "GENOMIC_NUCLEOTIDE_FASTA"
    }
  ]
},{
  "accession": "GCA_029976335.1",
  "files": [
    {
      "filePath": "GCA_029976335.1/GCA_029976335.1_ASM2997633v1_genomic.fna",
      "fileType": "GENOMIC_NUCLEOTIDE_FASTA"
    }
  ]
},{
  "accession": "GCA_029976345.1",
  "files": [
    {
      "filePath": "GCA_029976345.1/GCA_029976345.1_ASM2997634v1_genomic.fna",
      "fileType": "GENOMIC_NUCLEOTIDE_FASTA"
    }
  ]
},{
  "accession": "GCA_029976355.1",
  "files": [
    {
      "filePath": "GCA_029976355.1/GCA_029976355.1_ASM2997635v1_genomic.fna",
      "fileType": "GENOMIC_NUCLEOTIDE_FASTA"
    }
  ]
},{
  "accession": "GCA_029976365.1",
  "files": [
    {
      "filePath": "GCA_029976365.1/GCA_029976365.1_ASM2997636v1_genomic.fna",
      "fileType": "GENOMIC_NUCLEOTIDE_FASTA"
    }
  ]
},{
  "accession": "GCA_029976375.1",
  "files": [
    {
      "filePath": "GCA_029976375.1/GCA_029976375.1_ASM2997637v1_genomic.fna",
      "fileType": "GENOMIC_NUCLEOTIDE_FASTA"
    }
  ]
},{
  "accession": "GCA_029976385.1",
  "files": [
    {
      "filePath": "GCA_029976385.1/GCA_029976385.1_ASM2997638v1_genomic.fna",
      "fileType": "GENOMIC_NUCLEOTIDE_FASTA"
    }
  ]
},{
  "accession": "GCA_029976395.1",
  "files": [
    {
      "filePath": "GCA_029976395.1/GCA_029976395.1_ASM2997639v1_genomic.fna",
      "fileType": "GENOMIC_NUCLEOTIDE_FASTA"
    }
  ]
},{
  "accession": "GCA_029976405.1",
  "files": [
    {
      "filePath": "GCA_029976405.1/GCA_029976405.1_ASM2997640v1_genomic.fna",
      "fileType": "GENOMIC_NUCLEOTIDE_FASTA"
    }
  ]
},{
  "accession": "GCA_029976415.1",
  "files": [
    {
      "filePath": "GCA_029976415.1/GCA_029976415.1_ASM2997641v1_genomic.fna",
      "fileType": "GENOMIC_NUCLEOTIDE_FASTA"
    }
  ]
},{
  "accession": "GCA_029976425.1",
  "files": [
    {
      "filePath": "GCA_029976425.1/GCA_029976425.1_ASM2997642v1_genomic.fna",
      "fileType": "GENOMIC_NUCLEOTIDE_FASTA"
    }
  ]
},{
  "accession": "GCA_029976435.1",
  "files": [
    {
      "filePath": "GCA_029976435.1/GCA_029976435.1_ASM2997643v1_genomic.fna",
      "fileType": "GENOMIC_NUCLEOTIDE_FASTA"
    }
  ]
},{
  "accession": "GCA_029976445.1",
  "files": [
    {
      "filePath": "GCA_029976445.1/GCA_029976445.1_ASM2997644v1_genomic.fna",
      "fileType": "GENOMIC_NUCLEOTIDE_FASTA"
    }
  ]
},{
  "accession": "GCA_029976455.1",
  "files": [
    {
      "filePath": "GCA_029976455.1/GCA_029976455.1_ASM2997645v1_genomic.fna",
      "fileType": "GENOMIC_NUCLEOTIDE_FASTA"
    }
  ]
},{
  "accession": "GCA_029976465.1",
  "files": [
    {
      "filePath": "GCA_029976465.1/GCA_029976465.1_ASM2997646v1_genomic.fna",
      "fileType": "GENOMIC_NUCLEOTIDE_FASTA"
    }
  ]
},{
  "accession": "GCA_029976475.1",
  "files": [
    {
      "filePath": "GCA_029976475.1/GCA_029976475.1_ASM2997647v1_genomic.fna",
      "fileType": "GENOMIC_NUCLEOTIDE_FASTA"
    }
  ]
},{
  "accession": "GCA_029976485.1",
  "files": [
    {
      "filePath": "GCA_029976485.1/GCA_029976485.1_ASM2997648v1_genomic.fna",
      "fileType": "GENOMIC_NUCLEOTIDE_FASTA"
    }
  ]
},{
  "accession": "GCA_029976495.1",
  "files": [
    {
      "filePath": "GCA_029976495.1/GCA_029976495.1_ASM2997649v1_genomic.fna",
      "fileType": "GENOMIC_NUCLEOTIDE_FASTA"
    }
  ]
},{
  "accession": "GCA_029976505.1",
  "files": [
    {
      "filePath": "GCA_029976505.1/GCA_029976505.1_ASM2997650v1_genomic.fna",
      "fileType": "GENOMIC_NUCLEOTIDE_FASTA"
    }
  ]
},{
  "accession": "GCA_029976515.1",
  "files": [
    {
      "filePath": "GCA_029976515.1/GCA_029976515.1_ASM2997651v1_genomic.fna",
      "fileType": "GENOMIC_NUCLEOTIDE_FASTA"
    }
  ]
},{
  "accession": "GCA_029976525.1",
  "files": [
    {
      "filePath": "GCA_029976525.1/GCA_029976525.1_ASM2997652v1_genomic.fna",
      "fileType": "GENOMIC_NUCLEOTIDE_FASTA"
    }
  ]
},{
  "accession": "GCA_029976535.1",
  "files": [
    {
      "filePath": "GCA_029976535.1/GCA_029976535.1_ASM2997653v1_genomic.fna",
      "fileType": "GENOMIC_NUCLEOTIDE_FASTA"
    }
  ]
},{
  "accession": "GCA_029976545.1",
  "files": [
    {
      "filePath": "GCA_029976545.1/GCA_029976545.1_ASM2997654v1_genomic.fna",
      "fileType": "GENOMIC_NUCLEOTIDE_FASTA"
    }
  ]
},{
  "accession": "GCA_029976555.1",
  "files": [
    {
      "filePath": "GCA_029976555.1/GCA_029976555.1_ASM2997655v1_genomic.fna",
      "fileType": "GENOMIC_NUCLEOTIDE_FASTA"
    }
  ]
},{
  "accession": "GCA_029976565.1",
  "files": [
    {
      "filePath": "GCA_029976565.1/GCA_029976565.1_ASM2997656v1_genomic.fna",
      "fileType": "GENOMIC_NUCLEOTIDE_FASTA"
    }
  ]
},{
  "accession": "GCA_029976575.1",
  "files": [
    {
      "filePath": "GCA_029976575.1/GCA_029976575.1_ASM2997657v1_genomic.fna",
      "fileType": "GENOMIC_NUCLEOTIDE_FASTA"
    }
  ]
},{
  "accession": "GCA_029976585.1",
  "files": [
    {
      "filePath": "GCA_029976585.1/GCA_029976585.1_ASM2997658v1_genomic.fna",
      "fileType": "GENOMIC_NUCLEOTIDE_FASTA"
    }
  ]
},{
  "accession": "GCA_029976595.1",
  "files": [
    {
      "filePath": "GCA_029976595.1/GCA_029976595.1_ASM2997659v1_genomic.fna",
      "fileType": "GENOMIC_NUCLEOTIDE_FASTA"
    }
  ]
},{
  "accession": "GCA_029976605.1",
  "files": [
    {
      "filePath": "GCA_029976605.1/GCA_029976605.1_ASM2997660v1_genomic.fna",
      "fileType": "GENOMIC_NUCLEOTIDE_FASTA"
    }
  ]
},{
  "accession": "GCA_029976615.1",
  "files": [
    {
      "filePath": "GCA_029976615.1/GCA_029976615.1_ASM2997661v1_genomic.fna",
      "fileType": "GENOMIC_NUCLEOTIDE_FASTA"
    }
  ]
},{
  "accession": "GCA_029976625.1",
  "files": [
    {
      "filePath": "GCA_029976625.1/GCA_029976625.1_ASM2997662v1_genomic.fna",
      "fileType": "GENOMIC_NUCLEOTIDE_FASTA"
    }
  ]
},{
  "accession": "GCA_029976635.1",
  "files": [
    {
      "filePath": "GCA_029976635.1/GCA_029976635.1_ASM2997663v1_genomic.fna",
      "fileType": "GENOMIC_NUCLEOTIDE_FASTA"
    }
  ]
},{
  "accession": "GCA_029976645.1",
  "files": [
    {
      "filePath": "GCA_029976645.1/GCA_029976645.1_ASM2997664v1_genomic.fna",
      "fileType": "GENOMIC_NUCLEOTIDE_FASTA"
    }
  ]
},{
  "accession": "GCA_029976655.1",
  "files": [
    {
      "filePath": "GCA_029976655.1/GCA_029976655.1_ASM2997665v1_genomic.fna",
      "fileType": "GENOMIC_NUCLEOTIDE_FASTA"
    }
  ]
},{
  "accession": "GCA_029976665.1",
  "files": [
    {
      "filePath": "GCA_029976665.1/GCA_029976665.1_ASM2997666v1_genomic.fna",
      "fileType": "GENOMIC_NUCLEOTIDE_FASTA"
    }
  ]
},{
  "accession": "GCA_029976675.1",
  "files": [
    {
      "filePath": "GCA_029976675.1/GCA_029976675.1_ASM2997667v1_genomic.fna",
      "fileType": "GENOMIC_NUCLEOTIDE_FASTA"
    }
  ]
},{
  "accession": "GCA_029976685.1",
  "files": [
    {
      "filePath": "GCA_029976685.1/GCA_029976685.1_ASM2997668v1_genomic.fna",
      "fileType": "GENOMIC_NUCLEOTIDE_FASTA"
    }
  ]
},{
  "accession": "GCA_029976725.1",
  "files": [
    {
      "filePath": "GCA_029976725.1/GCA_029976725.1_ASM2997672v1_genomic.fna",
      "fileType": "GENOMIC_NUCLEOTIDE_FASTA"
    }
  ]
},{
  "accession": "GCA_029976765.1",
  "files": [
    {
      "filePath": "GCA_029976765.1/GCA_029976765.1_ASM2997676v1_genomic.fna",
      "fileType": "GENOMIC_NUCLEOTIDE_FASTA"
    }
  ]
},{
  "accession": "GCA_029976795.1",
  "files": [
    {
      "filePath": "GCA_029976795.1/GCA_029976795.1_ASM2997679v1_genomic.fna",
      "fileType": "GENOMIC_NUCLEOTIDE_FASTA"
    }
  ]
},{
  "accession": "GCA_029976815.1",
  "files": [
    {
      "filePath": "GCA_029976815.1/GCA_029976815.1_ASM2997681v1_genomic.fna",
      "fileType": "GENOMIC_NUCLEOTIDE_FASTA"
    }
  ]
},{
  "accession": "GCA_029976855.1",
  "files": [
    {
      "filePath": "GCA_029976855.1/GCA_029976855.1_ASM2997685v1_genomic.fna",
      "fileType": "GENOMIC_NUCLEOTIDE_FASTA"
    }
  ]
},{
  "accession": "GCA_029976885.1",
  "files": [
    {
      "filePath": "GCA_029976885.1/GCA_029976885.1_ASM2997688v1_genomic.fna",
      "fileType": "GENOMIC_NUCLEOTIDE_FASTA"
    }
  ]
},{
  "accession": "GCA_029976925.1",
  "files": [
    {
      "filePath": "GCA_029976925.1/GCA_029976925.1_ASM2997692v1_genomic.fna",
      "fileType": "GENOMIC_NUCLEOTIDE_FASTA"
    }
  ]
},{
  "accession": "GCA_029976965.1",
  "files": [
    {
      "filePath": "GCA_029976965.1/GCA_029976965.1_ASM2997696v1_genomic.fna",
      "fileType": "GENOMIC_NUCLEOTIDE_FASTA"
    }
  ]
},{
  "accession": "GCA_029976985.1",
  "files": [
    {
      "filePath": "GCA_029976985.1/GCA_029976985.1_ASM2997698v1_genomic.fna",
      "fileType": "GENOMIC_NUCLEOTIDE_FASTA"
    }
  ]
},{
  "accession": "GCA_029980505.1",
  "files": [
    {
      "filePath": "GCA_029980505.1/GCA_029980505.1_ASM2998050v1_genomic.fna",
      "fileType": "GENOMIC_NUCLEOTIDE_FASTA"
    }
  ]
},{
  "accession": "GCA_029980515.1",
  "files": [
    {
      "filePath": "GCA_029980515.1/GCA_029980515.1_ASM2998051v1_genomic.fna",
      "fileType": "GENOMIC_NUCLEOTIDE_FASTA"
    }
  ]
},{
  "accession": "GCA_029980525.1",
  "files": [
    {
      "filePath": "GCA_029980525.1/GCA_029980525.1_ASM2998052v1_genomic.fna",
      "fileType": "GENOMIC_NUCLEOTIDE_FASTA"
    }
  ]
},{
  "accession": "GCA_029980535.1",
  "files": [
    {
      "filePath": "GCA_029980535.1/GCA_029980535.1_ASM2998053v1_genomic.fna",
      "fileType": "GENOMIC_NUCLEOTIDE_FASTA"
    }
  ]
},{
  "accession": "GCA_029980545.1",
  "files": [
    {
      "filePath": "GCA_029980545.1/GCA_029980545.1_ASM2998054v1_genomic.fna",
      "fileType": "GENOMIC_NUCLEOTIDE_FASTA"
    }
  ]
},{
  "accession": "GCA_029980555.1",
  "files": [
    {
      "filePath": "GCA_029980555.1/GCA_029980555.1_ASM2998055v1_genomic.fna",
      "fileType": "GENOMIC_NUCLEOTIDE_FASTA"
    }
  ]
},{
  "accession": "GCA_029980615.1",
  "files": [
    {
      "filePath": "GCA_029980615.1/GCA_029980615.1_ASM2998061v1_genomic.fna",
      "fileType": "GENOMIC_NUCLEOTIDE_FASTA"
    }
  ]
},{
  "accession": "GCA_029980645.1",
  "files": [
    {
      "filePath": "GCA_029980645.1/GCA_029980645.1_ASM2998064v1_genomic.fna",
      "fileType": "GENOMIC_NUCLEOTIDE_FASTA"
    }
  ]
},{
  "accession": "GCA_029980655.1",
  "files": [
    {
      "filePath": "GCA_029980655.1/GCA_029980655.1_ASM2998065v1_genomic.fna",
      "fileType": "GENOMIC_NUCLEOTIDE_FASTA"
    }
  ]
},{
  "accession": "GCA_029980665.1",
  "files": [
    {
      "filePath": "GCA_029980665.1/GCA_029980665.1_ASM2998066v1_genomic.fna",
      "fileType": "GENOMIC_NUCLEOTIDE_FASTA"
    }
  ]
},{
  "accession": "GCA_029980675.1",
  "files": [
    {
      "filePath": "GCA_029980675.1/GCA_029980675.1_ASM2998067v1_genomic.fna",
      "fileType": "GENOMIC_NUCLEOTIDE_FASTA"
    }
  ]
},{
  "accession": "GCA_029980685.1",
  "files": [
    {
      "filePath": "GCA_029980685.1/GCA_029980685.1_ASM2998068v1_genomic.fna",
      "fileType": "GENOMIC_NUCLEOTIDE_FASTA"
    }
  ]
},{
  "accession": "GCA_029980695.1",
  "files": [
    {
      "filePath": "GCA_029980695.1/GCA_029980695.1_ASM2998069v1_genomic.fna",
      "fileType": "GENOMIC_NUCLEOTIDE_FASTA"
    }
  ]
},{
  "accession": "GCA_029980705.1",
  "files": [
    {
      "filePath": "GCA_029980705.1/GCA_029980705.1_ASM2998070v1_genomic.fna",
      "fileType": "GENOMIC_NUCLEOTIDE_FASTA"
    }
  ]
},{
  "accession": "GCA_029980715.1",
  "files": [
    {
      "filePath": "GCA_029980715.1/GCA_029980715.1_ASM2998071v1_genomic.fna",
      "fileType": "GENOMIC_NUCLEOTIDE_FASTA"
    }
  ]
},{
  "accession": "GCA_029980725.1",
  "files": [
    {
      "filePath": "GCA_029980725.1/GCA_029980725.1_ASM2998072v1_genomic.fna",
      "fileType": "GENOMIC_NUCLEOTIDE_FASTA"
    }
  ]
},{
  "accession": "GCA_029980735.1",
  "files": [
    {
      "filePath": "GCA_029980735.1/GCA_029980735.1_ASM2998073v1_genomic.fna",
      "fileType": "GENOMIC_NUCLEOTIDE_FASTA"
    }
  ]
},{
  "accession": "GCA_029980745.1",
  "files": [
    {
      "filePath": "GCA_029980745.1/GCA_029980745.1_ASM2998074v1_genomic.fna",
      "fileType": "GENOMIC_NUCLEOTIDE_FASTA"
    }
  ]
},{
  "accession": "GCA_029980755.1",
  "files": [
    {
      "filePath": "GCA_029980755.1/GCA_029980755.1_ASM2998075v1_genomic.fna",
      "fileType": "GENOMIC_NUCLEOTIDE_FASTA"
    }
  ]
},{
  "accession": "GCA_029980765.1",
  "files": [
    {
      "filePath": "GCA_029980765.1/GCA_029980765.1_ASM2998076v1_genomic.fna",
      "fileType": "GENOMIC_NUCLEOTIDE_FASTA"
    }
  ]
},{
  "accession": "GCA_029980775.1",
  "files": [
    {
      "filePath": "GCA_029980775.1/GCA_029980775.1_ASM2998077v1_genomic.fna",
      "fileType": "GENOMIC_NUCLEOTIDE_FASTA"
    }
  ]
},{
  "accession": "GCA_029980785.1",
  "files": [
    {
      "filePath": "GCA_029980785.1/GCA_029980785.1_ASM2998078v1_genomic.fna",
      "fileType": "GENOMIC_NUCLEOTIDE_FASTA"
    }
  ]
},{
  "accession": "GCA_029980795.1",
  "files": [
    {
      "filePath": "GCA_029980795.1/GCA_029980795.1_ASM2998079v1_genomic.fna",
      "fileType": "GENOMIC_NUCLEOTIDE_FASTA"
    }
  ]
},{
  "accession": "GCA_029980805.1",
  "files": [
    {
      "filePath": "GCA_029980805.1/GCA_029980805.1_ASM2998080v1_genomic.fna",
      "fileType": "GENOMIC_NUCLEOTIDE_FASTA"
    }
  ]
},{
  "accession": "GCA_029980815.1",
  "files": [
    {
      "filePath": "GCA_029980815.1/GCA_029980815.1_ASM2998081v1_genomic.fna",
      "fileType": "GENOMIC_NUCLEOTIDE_FASTA"
    }
  ]
},{
  "accession": "GCA_029980825.1",
  "files": [
    {
      "filePath": "GCA_029980825.1/GCA_029980825.1_ASM2998082v1_genomic.fna",
      "fileType": "GENOMIC_NUCLEOTIDE_FASTA"
    }
  ]
},{
  "accession": "GCA_029980835.1",
  "files": [
    {
      "filePath": "GCA_029980835.1/GCA_029980835.1_ASM2998083v1_genomic.fna",
      "fileType": "GENOMIC_NUCLEOTIDE_FASTA"
    }
  ]
},{
  "accession": "GCA_029980845.1",
  "files": [
    {
      "filePath": "GCA_029980845.1/GCA_029980845.1_ASM2998084v1_genomic.fna",
      "fileType": "GENOMIC_NUCLEOTIDE_FASTA"
    }
  ]
},{
  "accession": "GCA_029980855.1",
  "files": [
    {
      "filePath": "GCA_029980855.1/GCA_029980855.1_ASM2998085v1_genomic.fna",
      "fileType": "GENOMIC_NUCLEOTIDE_FASTA"
    }
  ]
},{
  "accession": "GCA_029980865.1",
  "files": [
    {
      "filePath": "GCA_029980865.1/GCA_029980865.1_ASM2998086v1_genomic.fna",
      "fileType": "GENOMIC_NUCLEOTIDE_FASTA"
    }
  ]
},{
  "accession": "GCA_029980875.1",
  "files": [
    {
      "filePath": "GCA_029980875.1/GCA_029980875.1_ASM2998087v1_genomic.fna",
      "fileType": "GENOMIC_NUCLEOTIDE_FASTA"
    }
  ]
},{
  "accession": "GCA_029980895.1",
  "files": [
    {
      "filePath": "GCA_029980895.1/GCA_029980895.1_ASM2998089v1_genomic.fna",
      "fileType": "GENOMIC_NUCLEOTIDE_FASTA"
    }
  ]
},{
  "accession": "GCA_029980925.1",
  "files": [
    {
      "filePath": "GCA_029980925.1/GCA_029980925.1_ASM2998092v1_genomic.fna",
      "fileType": "GENOMIC_NUCLEOTIDE_FASTA"
    }
  ]
},{
  "accession": "GCA_029980985.1",
  "files": [
    {
      "filePath": "GCA_029980985.1/GCA_029980985.1_ASM2998098v1_genomic.fna",
      "fileType": "GENOMIC_NUCLEOTIDE_FASTA"
    }
  ]
},{
  "accession": "GCA_029980995.1",
  "files": [
    {
      "filePath": "GCA_029980995.1/GCA_029980995.1_ASM2998099v1_genomic.fna",
      "fileType": "GENOMIC_NUCLEOTIDE_FASTA"
    }
  ]
},{
  "accession": "GCA_029981005.1",
  "files": [
    {
      "filePath": "GCA_029981005.1/GCA_029981005.1_ASM2998100v1_genomic.fna",
      "fileType": "GENOMIC_NUCLEOTIDE_FASTA"
    }
  ]
},{
  "accession": "GCA_029981015.1",
  "files": [
    {
      "filePath": "GCA_029981015.1/GCA_029981015.1_ASM2998101v1_genomic.fna",
      "fileType": "GENOMIC_NUCLEOTIDE_FASTA"
    }
  ]
},{
  "accession": "GCA_029981025.1",
  "files": [
    {
      "filePath": "GCA_029981025.1/GCA_029981025.1_ASM2998102v1_genomic.fna",
      "fileType": "GENOMIC_NUCLEOTIDE_FASTA"
    }
  ]
},{
  "accession": "GCA_029981035.1",
  "files": [
    {
      "filePath": "GCA_029981035.1/GCA_029981035.1_ASM2998103v1_genomic.fna",
      "fileType": "GENOMIC_NUCLEOTIDE_FASTA"
    }
  ]
},{
  "accession": "GCA_029981045.1",
  "files": [
    {
      "filePath": "GCA_029981045.1/GCA_029981045.1_ASM2998104v1_genomic.fna",
      "fileType": "GENOMIC_NUCLEOTIDE_FASTA"
    }
  ]
},{
  "accession": "GCA_029981055.1",
  "files": [
    {
      "filePath": "GCA_029981055.1/GCA_029981055.1_ASM2998105v1_genomic.fna",
      "fileType": "GENOMIC_NUCLEOTIDE_FASTA"
    }
  ]
},{
  "accession": "GCA_029981065.1",
  "files": [
    {
      "filePath": "GCA_029981065.1/GCA_029981065.1_ASM2998106v1_genomic.fna",
      "fileType": "GENOMIC_NUCLEOTIDE_FASTA"
    }
  ]
},{
  "accession": "GCA_029981075.1",
  "files": [
    {
      "filePath": "GCA_029981075.1/GCA_029981075.1_ASM2998107v1_genomic.fna",
      "fileType": "GENOMIC_NUCLEOTIDE_FASTA"
    }
  ]
},{
  "accession": "GCA_029981085.1",
  "files": [
    {
      "filePath": "GCA_029981085.1/GCA_029981085.1_ASM2998108v1_genomic.fna",
      "fileType": "GENOMIC_NUCLEOTIDE_FASTA"
    }
  ]
},{
  "accession": "GCA_029981095.1",
  "files": [
    {
      "filePath": "GCA_029981095.1/GCA_029981095.1_ASM2998109v1_genomic.fna",
      "fileType": "GENOMIC_NUCLEOTIDE_FASTA"
    }
  ]
},{
  "accession": "GCA_029981105.1",
  "files": [
    {
      "filePath": "GCA_029981105.1/GCA_029981105.1_ASM2998110v1_genomic.fna",
      "fileType": "GENOMIC_NUCLEOTIDE_FASTA"
    }
  ]
},{
  "accession": "GCA_029981115.1",
  "files": [
    {
      "filePath": "GCA_029981115.1/GCA_029981115.1_ASM2998111v1_genomic.fna",
      "fileType": "GENOMIC_NUCLEOTIDE_FASTA"
    }
  ]
},{
  "accession": "GCA_029981125.1",
  "files": [
    {
      "filePath": "GCA_029981125.1/GCA_029981125.1_ASM2998112v1_genomic.fna",
      "fileType": "GENOMIC_NUCLEOTIDE_FASTA"
    }
  ]
},{
  "accession": "GCA_029981135.1",
  "files": [
    {
      "filePath": "GCA_029981135.1/GCA_029981135.1_ASM2998113v1_genomic.fna",
      "fileType": "GENOMIC_NUCLEOTIDE_FASTA"
    }
  ]
},{
  "accession": "GCA_029981145.1",
  "files": [
    {
      "filePath": "GCA_029981145.1/GCA_029981145.1_ASM2998114v1_genomic.fna",
      "fileType": "GENOMIC_NUCLEOTIDE_FASTA"
    }
  ]
},{
  "accession": "GCA_029981835.1",
  "files": [
    {
      "filePath": "GCA_029981835.1/GCA_029981835.1_ASM2998183v1_genomic.fna",
      "fileType": "GENOMIC_NUCLEOTIDE_FASTA"
    }
  ]
},{
  "accession": "GCA_029981875.1",
  "files": [
    {
      "filePath": "GCA_029981875.1/GCA_029981875.1_ASM2998187v1_genomic.fna",
      "fileType": "GENOMIC_NUCLEOTIDE_FASTA"
    }
  ]
},{
  "accession": "GCA_029981915.1",
  "files": [
    {
      "filePath": "GCA_029981915.1/GCA_029981915.1_ASM2998191v1_genomic.fna",
      "fileType": "GENOMIC_NUCLEOTIDE_FASTA"
    }
  ]
},{
  "accession": "GCA_029981925.1",
  "files": [
    {
      "filePath": "GCA_029981925.1/GCA_029981925.1_ASM2998192v1_genomic.fna",
      "fileType": "GENOMIC_NUCLEOTIDE_FASTA"
    }
  ]
},{
  "accession": "GCA_029981935.1",
  "files": [
    {
      "filePath": "GCA_029981935.1/GCA_029981935.1_ASM2998193v1_genomic.fna",
      "fileType": "GENOMIC_NUCLEOTIDE_FASTA"
    }
  ]
},{
  "accession": "GCA_029981965.1",
  "files": [
    {
      "filePath": "GCA_029981965.1/GCA_029981965.1_ASM2998196v1_genomic.fna",
      "fileType": "GENOMIC_NUCLEOTIDE_FASTA"
    }
  ]
},{
  "accession": "GCA_029982045.1",
  "files": [
    {
      "filePath": "GCA_029982045.1/GCA_029982045.1_ASM2998204v1_genomic.fna",
      "fileType": "GENOMIC_NUCLEOTIDE_FASTA"
    }
  ]
},{
  "accession": "GCA_029982065.1",
  "files": [
    {
      "filePath": "GCA_029982065.1/GCA_029982065.1_ASM2998206v1_genomic.fna",
      "fileType": "GENOMIC_NUCLEOTIDE_FASTA"
    }
  ]
},{
  "accession": "GCA_029982095.1",
  "files": [
    {
      "filePath": "GCA_029982095.1/GCA_029982095.1_ASM2998209v1_genomic.fna",
      "fileType": "GENOMIC_NUCLEOTIDE_FASTA"
    }
  ]
},{
  "accession": "GCA_029982125.1",
  "files": [
    {
      "filePath": "GCA_029982125.1/GCA_029982125.1_ASM2998212v1_genomic.fna",
      "fileType": "GENOMIC_NUCLEOTIDE_FASTA"
    }
  ]
},{
  "accession": "GCA_029982185.1",
  "files": [
    {
      "filePath": "GCA_029982185.1/GCA_029982185.1_ASM2998218v1_genomic.fna",
      "fileType": "GENOMIC_NUCLEOTIDE_FASTA"
    }
  ]
},{
  "accession": "GCA_029982225.1",
  "files": [
    {
      "filePath": "GCA_029982225.1/GCA_029982225.1_ASM2998222v1_genomic.fna",
      "fileType": "GENOMIC_NUCLEOTIDE_FASTA"
    }
  ]
},{
  "accession": "GCA_029982235.1",
  "files": [
    {
      "filePath": "GCA_029982235.1/GCA_029982235.1_ASM2998223v1_genomic.fna",
      "fileType": "GENOMIC_NUCLEOTIDE_FASTA"
    }
  ]
},{
  "accession": "GCA_029982265.1",
  "files": [
    {
      "filePath": "GCA_029982265.1/GCA_029982265.1_ASM2998226v1_genomic.fna",
      "fileType": "GENOMIC_NUCLEOTIDE_FASTA"
    }
  ]
},{
  "accession": "GCA_029982295.1",
  "files": [
    {
      "filePath": "GCA_029982295.1/GCA_029982295.1_ASM2998229v1_genomic.fna",
      "fileType": "GENOMIC_NUCLEOTIDE_FASTA"
    }
  ]
},{
  "accession": "GCA_029982345.1",
  "files": [
    {
      "filePath": "GCA_029982345.1/GCA_029982345.1_ASM2998234v1_genomic.fna",
      "fileType": "GENOMIC_NUCLEOTIDE_FASTA"
    }
  ]
},{
  "accession": "GCA_029982375.1",
  "files": [
    {
      "filePath": "GCA_029982375.1/GCA_029982375.1_ASM2998237v1_genomic.fna",
      "fileType": "GENOMIC_NUCLEOTIDE_FASTA"
    }
  ]
},{
  "accession": "GCA_029982385.1",
  "files": [
    {
      "filePath": "GCA_029982385.1/GCA_029982385.1_ASM2998238v1_genomic.fna",
      "fileType": "GENOMIC_NUCLEOTIDE_FASTA"
    }
  ]
},{
  "accession": "GCA_029982395.1",
  "files": [
    {
      "filePath": "GCA_029982395.1/GCA_029982395.1_ASM2998239v1_genomic.fna",
      "fileType": "GENOMIC_NUCLEOTIDE_FASTA"
    }
  ]
},{
  "accession": "GCA_029982425.1",
  "files": [
    {
      "filePath": "GCA_029982425.1/GCA_029982425.1_ASM2998242v1_genomic.fna",
      "fileType": "GENOMIC_NUCLEOTIDE_FASTA"
    }
  ]
},{
  "accession": "GCA_029982435.1",
  "files": [
    {
      "filePath": "GCA_029982435.1/GCA_029982435.1_ASM2998243v1_genomic.fna",
      "fileType": "GENOMIC_NUCLEOTIDE_FASTA"
    }
  ]
},{
  "accession": "GCA_029982445.1",
  "files": [
    {
      "filePath": "GCA_029982445.1/GCA_029982445.1_ASM2998244v1_genomic.fna",
      "fileType": "GENOMIC_NUCLEOTIDE_FASTA"
    }
  ]
},{
  "accession": "GCA_029982455.1",
  "files": [
    {
      "filePath": "GCA_029982455.1/GCA_029982455.1_ASM2998245v1_genomic.fna",
      "fileType": "GENOMIC_NUCLEOTIDE_FASTA"
    }
  ]
},{
  "accession": "GCA_029982465.1",
  "files": [
    {
      "filePath": "GCA_029982465.1/GCA_029982465.1_ASM2998246v1_genomic.fna",
      "fileType": "GENOMIC_NUCLEOTIDE_FASTA"
    }
  ]
},{
  "accession": "GCA_029982475.1",
  "files": [
    {
      "filePath": "GCA_029982475.1/GCA_029982475.1_ASM2998247v1_genomic.fna",
      "fileType": "GENOMIC_NUCLEOTIDE_FASTA"
    }
  ]
},{
  "accession": "GCA_029982485.1",
  "files": [
    {
      "filePath": "GCA_029982485.1/GCA_029982485.1_ASM2998248v1_genomic.fna",
      "fileType": "GENOMIC_NUCLEOTIDE_FASTA"
    }
  ]
},{
  "accession": "GCA_029982495.1",
  "files": [
    {
      "filePath": "GCA_029982495.1/GCA_029982495.1_ASM2998249v1_genomic.fna",
      "fileType": "GENOMIC_NUCLEOTIDE_FASTA"
    }
  ]
},{
  "accession": "GCA_029982505.1",
  "files": [
    {
      "filePath": "GCA_029982505.1/GCA_029982505.1_ASM2998250v1_genomic.fna",
      "fileType": "GENOMIC_NUCLEOTIDE_FASTA"
    }
  ]
},{
  "accession": "GCA_029982515.1",
  "files": [
    {
      "filePath": "GCA_029982515.1/GCA_029982515.1_ASM2998251v1_genomic.fna",
      "fileType": "GENOMIC_NUCLEOTIDE_FASTA"
    }
  ]
},{
  "accession": "GCA_029982525.1",
  "files": [
    {
      "filePath": "GCA_029982525.1/GCA_029982525.1_ASM2998252v1_genomic.fna",
      "fileType": "GENOMIC_NUCLEOTIDE_FASTA"
    }
  ]
},{
  "accession": "GCA_029982535.1",
  "files": [
    {
      "filePath": "GCA_029982535.1/GCA_029982535.1_ASM2998253v1_genomic.fna",
      "fileType": "GENOMIC_NUCLEOTIDE_FASTA"
    }
  ]
},{
  "accession": "GCA_029982545.1",
  "files": [
    {
      "filePath": "GCA_029982545.1/GCA_029982545.1_ASM2998254v1_genomic.fna",
      "fileType": "GENOMIC_NUCLEOTIDE_FASTA"
    }
  ]
},{
  "accession": "GCA_029982555.1",
  "files": [
    {
      "filePath": "GCA_029982555.1/GCA_029982555.1_ASM2998255v1_genomic.fna",
      "fileType": "GENOMIC_NUCLEOTIDE_FASTA"
    }
  ]
},{
  "accession": "GCA_030143535.1",
  "files": [
    {
      "filePath": "GCA_030143535.1/GCA_030143535.1_ASM3014353v1_genomic.fna",
      "fileType": "GENOMIC_NUCLEOTIDE_FASTA"
    }
  ]
},{
  "accession": "GCA_030143545.1",
  "files": [
    {
      "filePath": "GCA_030143545.1/GCA_030143545.1_ASM3014354v1_genomic.fna",
      "fileType": "GENOMIC_NUCLEOTIDE_FASTA"
    }
  ]
},{
  "accession": "GCA_030143555.1",
  "files": [
    {
      "filePath": "GCA_030143555.1/GCA_030143555.1_ASM3014355v1_genomic.fna",
      "fileType": "GENOMIC_NUCLEOTIDE_FASTA"
    }
  ]
},{
  "accession": "GCA_030143565.1",
  "files": [
    {
      "filePath": "GCA_030143565.1/GCA_030143565.1_ASM3014356v1_genomic.fna",
      "fileType": "GENOMIC_NUCLEOTIDE_FASTA"
    }
  ]
},{
  "accession": "GCA_030143575.1",
  "files": [
    {
      "filePath": "GCA_030143575.1/GCA_030143575.1_ASM3014357v1_genomic.fna",
      "fileType": "GENOMIC_NUCLEOTIDE_FASTA"
    }
  ]
},{
  "accession": "GCA_030143585.1",
  "files": [
    {
      "filePath": "GCA_030143585.1/GCA_030143585.1_ASM3014358v1_genomic.fna",
      "fileType": "GENOMIC_NUCLEOTIDE_FASTA"
    }
  ]
},{
  "accession": "GCA_030143595.1",
  "files": [
    {
      "filePath": "GCA_030143595.1/GCA_030143595.1_ASM3014359v1_genomic.fna",
      "fileType": "GENOMIC_NUCLEOTIDE_FASTA"
    }
  ]
},{
  "accession": "GCA_030506405.1",
  "files": [
    {
      "filePath": "GCA_030506405.1/GCA_030506405.1_ASM3050640v1_genomic.fna",
      "fileType": "GENOMIC_NUCLEOTIDE_FASTA"
    }
  ]
},{
  "accession": "GCA_030506415.1",
  "files": [
    {
      "filePath": "GCA_030506415.1/GCA_030506415.1_ASM3050641v1_genomic.fna",
      "fileType": "GENOMIC_NUCLEOTIDE_FASTA"
    }
  ]
},{
  "accession": "GCA_030506425.1",
  "files": [
    {
      "filePath": "GCA_030506425.1/GCA_030506425.1_ASM3050642v1_genomic.fna",
      "fileType": "GENOMIC_NUCLEOTIDE_FASTA"
    }
  ]
},{
  "accession": "GCA_030506435.1",
  "files": [
    {
      "filePath": "GCA_030506435.1/GCA_030506435.1_ASM3050643v1_genomic.fna",
      "fileType": "GENOMIC_NUCLEOTIDE_FASTA"
    }
  ]
},{
  "accession": "GCA_030506445.1",
  "files": [
    {
      "filePath": "GCA_030506445.1/GCA_030506445.1_ASM3050644v1_genomic.fna",
      "fileType": "GENOMIC_NUCLEOTIDE_FASTA"
    }
  ]
},{
  "accession": "GCA_030506455.1",
  "files": [
    {
      "filePath": "GCA_030506455.1/GCA_030506455.1_ASM3050645v1_genomic.fna",
      "fileType": "GENOMIC_NUCLEOTIDE_FASTA"
    }
  ]
},{
  "accession": "GCA_030506465.1",
  "files": [
    {
      "filePath": "GCA_030506465.1/GCA_030506465.1_ASM3050646v1_genomic.fna",
      "fileType": "GENOMIC_NUCLEOTIDE_FASTA"
    }
  ]
},{
  "accession": "GCA_030506475.1",
  "files": [
    {
      "filePath": "GCA_030506475.1/GCA_030506475.1_ASM3050647v1_genomic.fna",
      "fileType": "GENOMIC_NUCLEOTIDE_FASTA"
    }
  ]
},{
  "accession": "GCA_030506485.1",
  "files": [
    {
      "filePath": "GCA_030506485.1/GCA_030506485.1_ASM3050648v1_genomic.fna",
      "fileType": "GENOMIC_NUCLEOTIDE_FASTA"
    }
  ]
},{
  "accession": "GCA_030506495.1",
  "files": [
    {
      "filePath": "GCA_030506495.1/GCA_030506495.1_ASM3050649v1_genomic.fna",
      "fileType": "GENOMIC_NUCLEOTIDE_FASTA"
    }
  ]
},{
  "accession": "GCA_030506505.1",
  "files": [
    {
      "filePath": "GCA_030506505.1/GCA_030506505.1_ASM3050650v1_genomic.fna",
      "fileType": "GENOMIC_NUCLEOTIDE_FASTA"
    }
  ]
},{
  "accession": "GCA_030506515.1",
  "files": [
    {
      "filePath": "GCA_030506515.1/GCA_030506515.1_ASM3050651v1_genomic.fna",
      "fileType": "GENOMIC_NUCLEOTIDE_FASTA"
    }
  ]
},{
  "accession": "GCA_030506525.1",
  "files": [
    {
      "filePath": "GCA_030506525.1/GCA_030506525.1_ASM3050652v1_genomic.fna",
      "fileType": "GENOMIC_NUCLEOTIDE_FASTA"
    }
  ]
},{
  "accession": "GCA_030506535.1",
  "files": [
    {
      "filePath": "GCA_030506535.1/GCA_030506535.1_ASM3050653v1_genomic.fna",
      "fileType": "GENOMIC_NUCLEOTIDE_FASTA"
    }
  ]
},{
  "accession": "GCA_030506545.1",
  "files": [
    {
      "filePath": "GCA_030506545.1/GCA_030506545.1_ASM3050654v1_genomic.fna",
      "fileType": "GENOMIC_NUCLEOTIDE_FASTA"
    }
  ]
},{
  "accession": "GCA_030516105.1",
  "files": [
    {
      "filePath": "GCA_030516105.1/GCA_030516105.1_ASM3051610v1_genomic.fna",
      "fileType": "GENOMIC_NUCLEOTIDE_FASTA"
    }
  ]
},{
  "accession": "GCA_030516115.1",
  "files": [
    {
      "filePath": "GCA_030516115.1/GCA_030516115.1_ASM3051611v1_genomic.fna",
      "fileType": "GENOMIC_NUCLEOTIDE_FASTA"
    }
  ]
},{
  "accession": "GCA_030516145.1",
  "files": [
    {
      "filePath": "GCA_030516145.1/GCA_030516145.1_ASM3051614v1_genomic.fna",
      "fileType": "GENOMIC_NUCLEOTIDE_FASTA"
    }
  ]
},{
  "accession": "GCA_030927175.1",
  "files": [
    {
      "filePath": "GCA_030927175.1/GCA_030927175.1_ASM3092717v1_genomic.fna",
      "fileType": "GENOMIC_NUCLEOTIDE_FASTA"
    }
  ]
},{
  "accession": "GCA_030927185.1",
  "files": [
    {
      "filePath": "GCA_030927185.1/GCA_030927185.1_ASM3092718v1_genomic.fna",
      "fileType": "GENOMIC_NUCLEOTIDE_FASTA"
    }
  ]
},{
  "accession": "GCA_030927195.1",
  "files": [
    {
      "filePath": "GCA_030927195.1/GCA_030927195.1_ASM3092719v1_genomic.fna",
      "fileType": "GENOMIC_NUCLEOTIDE_FASTA"
    }
  ]
},{
  "accession": "GCA_031088205.1",
  "files": [
    {
      "filePath": "GCA_031088205.1/GCA_031088205.1_jfg1_genomic.fna",
      "fileType": "GENOMIC_NUCLEOTIDE_FASTA"
    }
  ]
},{
  "accession": "GCA_031102425.1",
  "files": [
    {
      "filePath": "GCA_031102425.1/GCA_031102425.1_ASM3110242v1_genomic.fna",
      "fileType": "GENOMIC_NUCLEOTIDE_FASTA"
    }
  ]
},{
  "accession": "GCA_031112865.1",
  "files": [
    {
      "filePath": "GCA_031112865.1/GCA_031112865.1_ASM3111286v1_genomic.fna",
      "fileType": "GENOMIC_NUCLEOTIDE_FASTA"
    }
  ]
},{
  "accession": "GCA_031116745.1",
  "files": [
    {
      "filePath": "GCA_031116745.1/GCA_031116745.1_ASM3111674v1_genomic.fna",
      "fileType": "GENOMIC_NUCLEOTIDE_FASTA"
    }
  ]
},{
  "accession": "GCA_031122545.1",
  "files": [
    {
      "filePath": "GCA_031122545.1/GCA_031122545.1_ASM3112254v1_genomic.fna",
      "fileType": "GENOMIC_NUCLEOTIDE_FASTA"
    }
  ]
},{
  "accession": "GCA_031161245.1",
  "files": [
    {
      "filePath": "GCA_031161245.1/GCA_031161245.1_MK7979_cw_genomic.fna",
      "fileType": "GENOMIC_NUCLEOTIDE_FASTA"
    }
  ]
},{
  "accession": "GCA_031161985.1",
  "files": [
    {
      "filePath": "GCA_031161985.1/GCA_031161985.1_ASM3116198v1_genomic.fna",
      "fileType": "GENOMIC_NUCLEOTIDE_FASTA"
    }
  ]
},{
  "accession": "GCA_031162405.1",
  "files": [
    {
      "filePath": "GCA_031162405.1/GCA_031162405.1_ASM3116240v1_genomic.fna",
      "fileType": "GENOMIC_NUCLEOTIDE_FASTA"
    }
  ]
},{
  "accession": "GCA_031162415.1",
  "files": [
    {
      "filePath": "GCA_031162415.1/GCA_031162415.1_ASM3116241v1_genomic.fna",
      "fileType": "GENOMIC_NUCLEOTIDE_FASTA"
    }
  ]
},{
  "accession": "GCA_031162485.1",
  "files": [
    {
      "filePath": "GCA_031162485.1/GCA_031162485.1_ASM3116248v1_genomic.fna",
      "fileType": "GENOMIC_NUCLEOTIDE_FASTA"
    }
  ]
},{
  "accession": "GCA_031173905.1",
  "files": [
    {
      "filePath": "GCA_031173905.1/GCA_031173905.1_ASM3117390v1_genomic.fna",
      "fileType": "GENOMIC_NUCLEOTIDE_FASTA"
    }
  ]
},{
  "accession": "GCA_031175275.1",
  "files": [
    {
      "filePath": "GCA_031175275.1/GCA_031175275.1_ASM3117527v1_genomic.fna",
      "fileType": "GENOMIC_NUCLEOTIDE_FASTA"
    }
  ]
},{
  "accession": "GCA_031190875.1",
  "files": [
    {
      "filePath": "GCA_031190875.1/GCA_031190875.1_ASM3119087v1_genomic.fna",
      "fileType": "GENOMIC_NUCLEOTIDE_FASTA"
    }
  ]
},{
  "accession": "GCA_031193045.1",
  "files": [
    {
      "filePath": "GCA_031193045.1/GCA_031193045.1_ASM3119304v1_genomic.fna",
      "fileType": "GENOMIC_NUCLEOTIDE_FASTA"
    }
  ]
},{
  "accession": "GCA_031193265.1",
  "files": [
    {
      "filePath": "GCA_031193265.1/GCA_031193265.1_ASM3119326v1_genomic.fna",
      "fileType": "GENOMIC_NUCLEOTIDE_FASTA"
    }
  ]
},{
  "accession": "GCA_031199675.1",
  "files": [
    {
      "filePath": "GCA_031199675.1/GCA_031199675.1_ASM3119967v1_genomic.fna",
      "fileType": "GENOMIC_NUCLEOTIDE_FASTA"
    }
  ]
},{
  "accession": "GCA_031202185.1",
  "files": [
    {
      "filePath": "GCA_031202185.1/GCA_031202185.1_ASM3120218v1_genomic.fna",
      "fileType": "GENOMIC_NUCLEOTIDE_FASTA"
    }
  ]
},{
  "accession": "GCA_031202195.1",
  "files": [
    {
      "filePath": "GCA_031202195.1/GCA_031202195.1_ASM3120219v1_genomic.fna",
      "fileType": "GENOMIC_NUCLEOTIDE_FASTA"
    }
  ]
},{
  "accession": "GCA_031219915.1",
  "files": [
    {
      "filePath": "GCA_031219915.1/GCA_031219915.1_ASM3121991v1_genomic.fna",
      "fileType": "GENOMIC_NUCLEOTIDE_FASTA"
    }
  ]
},{
  "accession": "GCA_031219925.1",
  "files": [
    {
      "filePath": "GCA_031219925.1/GCA_031219925.1_ASM3121992v1_genomic.fna",
      "fileType": "GENOMIC_NUCLEOTIDE_FASTA"
    }
  ]
},{
  "accession": "GCA_031219955.1",
  "files": [
    {
      "filePath": "GCA_031219955.1/GCA_031219955.1_ASM3121995v1_genomic.fna",
      "fileType": "GENOMIC_NUCLEOTIDE_FASTA"
    }
  ]
},{
  "accession": "GCA_031219965.1",
  "files": [
    {
      "filePath": "GCA_031219965.1/GCA_031219965.1_ASM3121996v1_genomic.fna",
      "fileType": "GENOMIC_NUCLEOTIDE_FASTA"
    }
  ]
},{
  "accession": "GCA_031219995.1",
  "files": [
    {
      "filePath": "GCA_031219995.1/GCA_031219995.1_ASM3121999v1_genomic.fna",
      "fileType": "GENOMIC_NUCLEOTIDE_FASTA"
    }
  ]
},{
  "accession": "GCA_031220045.1",
  "files": [
    {
      "filePath": "GCA_031220045.1/GCA_031220045.1_ASM3122004v1_genomic.fna",
      "fileType": "GENOMIC_NUCLEOTIDE_FASTA"
    }
  ]
},{
  "accession": "GCA_031236245.1",
  "files": [
    {
      "filePath": "GCA_031236245.1/GCA_031236245.1_ASM3123624v1_genomic.fna",
      "fileType": "GENOMIC_NUCLEOTIDE_FASTA"
    }
  ]
},{
  "accession": "GCA_031236255.1",
  "files": [
    {
      "filePath": "GCA_031236255.1/GCA_031236255.1_ASM3123625v1_genomic.fna",
      "fileType": "GENOMIC_NUCLEOTIDE_FASTA"
    }
  ]
},{
  "accession": "GCA_031243105.1",
  "files": [
    {
      "filePath": "GCA_031243105.1/GCA_031243105.1_ASM3124310v1_genomic.fna",
      "fileType": "GENOMIC_NUCLEOTIDE_FASTA"
    }
  ]
},{
  "accession": "GCA_031274835.1",
  "files": [
    {
      "filePath": "GCA_031274835.1/GCA_031274835.1_ASM3127483v1_genomic.fna",
      "fileType": "GENOMIC_NUCLEOTIDE_FASTA"
    }
  ]
},{
  "accession": "GCA_031304985.1",
  "files": [
    {
      "filePath": "GCA_031304985.1/GCA_031304985.1_ASM3130498v1_genomic.fna",
      "fileType": "GENOMIC_NUCLEOTIDE_FASTA"
    }
  ]
},{
  "accession": "GCA_031304995.1",
  "files": [
    {
      "filePath": "GCA_031304995.1/GCA_031304995.1_ASM3130499v1_genomic.fna",
      "fileType": "GENOMIC_NUCLEOTIDE_FASTA"
    }
  ]
},{
  "accession": "GCA_031305005.1",
  "files": [
    {
      "filePath": "GCA_031305005.1/GCA_031305005.1_ASM3130500v1_genomic.fna",
      "fileType": "GENOMIC_NUCLEOTIDE_FASTA"
    }
  ]
},{
  "accession": "GCA_031305105.1",
  "files": [
    {
      "filePath": "GCA_031305105.1/GCA_031305105.1_ASM3130510v1_genomic.fna",
      "fileType": "GENOMIC_NUCLEOTIDE_FASTA"
    }
  ]
},{
  "accession": "GCA_031313255.1",
  "files": [
    {
      "filePath": "GCA_031313255.1/GCA_031313255.1_ASM3131325v1_genomic.fna",
      "fileType": "GENOMIC_NUCLEOTIDE_FASTA"
    }
  ]
},{
  "accession": "GCA_031313265.1",
  "files": [
    {
      "filePath": "GCA_031313265.1/GCA_031313265.1_ASM3131326v1_genomic.fna",
      "fileType": "GENOMIC_NUCLEOTIDE_FASTA"
    }
  ]
},{
  "accession": "GCA_031313275.1",
  "files": [
    {
      "filePath": "GCA_031313275.1/GCA_031313275.1_ASM3131327v1_genomic.fna",
      "fileType": "GENOMIC_NUCLEOTIDE_FASTA"
    }
  ]
},{
  "accession": "GCA_031313285.1",
  "files": [
    {
      "filePath": "GCA_031313285.1/GCA_031313285.1_ASM3131328v1_genomic.fna",
      "fileType": "GENOMIC_NUCLEOTIDE_FASTA"
    }
  ]
},{
  "accession": "GCA_031313295.1",
  "files": [
    {
      "filePath": "GCA_031313295.1/GCA_031313295.1_ASM3131329v1_genomic.fna",
      "fileType": "GENOMIC_NUCLEOTIDE_FASTA"
    }
  ]
},{
  "accession": "GCA_031313365.1",
  "files": [
    {
      "filePath": "GCA_031313365.1/GCA_031313365.1_ASM3131336v1_genomic.fna",
      "fileType": "GENOMIC_NUCLEOTIDE_FASTA"
    }
  ]
},{
  "accession": "GCA_031313375.1",
  "files": [
    {
      "filePath": "GCA_031313375.1/GCA_031313375.1_ASM3131337v1_genomic.fna",
      "fileType": "GENOMIC_NUCLEOTIDE_FASTA"
    }
  ]
},{
  "accession": "GCA_031313385.1",
  "files": [
    {
      "filePath": "GCA_031313385.1/GCA_031313385.1_ASM3131338v1_genomic.fna",
      "fileType": "GENOMIC_NUCLEOTIDE_FASTA"
    }
  ]
},{
  "accession": "GCA_031313395.1",
  "files": [
    {
      "filePath": "GCA_031313395.1/GCA_031313395.1_ASM3131339v1_genomic.fna",
      "fileType": "GENOMIC_NUCLEOTIDE_FASTA"
    }
  ]
},{
  "accession": "GCA_031313405.1",
  "files": [
    {
      "filePath": "GCA_031313405.1/GCA_031313405.1_ASM3131340v1_genomic.fna",
      "fileType": "GENOMIC_NUCLEOTIDE_FASTA"
    }
  ]
},{
  "accession": "GCA_031313415.1",
  "files": [
    {
      "filePath": "GCA_031313415.1/GCA_031313415.1_ASM3131341v1_genomic.fna",
      "fileType": "GENOMIC_NUCLEOTIDE_FASTA"
    }
  ]
},{
  "accession": "GCA_031313425.1",
  "files": [
    {
      "filePath": "GCA_031313425.1/GCA_031313425.1_ASM3131342v1_genomic.fna",
      "fileType": "GENOMIC_NUCLEOTIDE_FASTA"
    }
  ]
},{
  "accession": "GCA_031313435.1",
  "files": [
    {
      "filePath": "GCA_031313435.1/GCA_031313435.1_ASM3131343v1_genomic.fna",
      "fileType": "GENOMIC_NUCLEOTIDE_FASTA"
    }
  ]
},{
  "accession": "GCA_031313445.1",
  "files": [
    {
      "filePath": "GCA_031313445.1/GCA_031313445.1_ASM3131344v1_genomic.fna",
      "fileType": "GENOMIC_NUCLEOTIDE_FASTA"
    }
  ]
},{
  "accession": "GCA_031313455.1",
  "files": [
    {
      "filePath": "GCA_031313455.1/GCA_031313455.1_ASM3131345v1_genomic.fna",
      "fileType": "GENOMIC_NUCLEOTIDE_FASTA"
    }
  ]
},{
  "accession": "GCA_031313465.1",
  "files": [
    {
      "filePath": "GCA_031313465.1/GCA_031313465.1_ASM3131346v1_genomic.fna",
      "fileType": "GENOMIC_NUCLEOTIDE_FASTA"
    }
  ]
},{
  "accession": "GCA_031313475.1",
  "files": [
    {
      "filePath": "GCA_031313475.1/GCA_031313475.1_ASM3131347v1_genomic.fna",
      "fileType": "GENOMIC_NUCLEOTIDE_FASTA"
    }
  ]
},{
  "accession": "GCA_031313575.1",
  "files": [
    {
      "filePath": "GCA_031313575.1/GCA_031313575.1_ASM3131357v1_genomic.fna",
      "fileType": "GENOMIC_NUCLEOTIDE_FASTA"
    }
  ]
},{
  "accession": "GCA_031314745.1",
  "files": [
    {
      "filePath": "GCA_031314745.1/GCA_031314745.1_ASM3131474v1_genomic.fna",
      "fileType": "GENOMIC_NUCLEOTIDE_FASTA"
    }
  ]
},{
  "accession": "GCA_031345155.1",
  "files": [
    {
      "filePath": "GCA_031345155.1/GCA_031345155.1_ASM3134515v1_genomic.fna",
      "fileType": "GENOMIC_NUCLEOTIDE_FASTA"
    }
  ]
},{
  "accession": "GCA_031523105.1",
  "files": [
    {
      "filePath": "GCA_031523105.1/GCA_031523105.1_ASM3152310v1_genomic.fna",
      "fileType": "GENOMIC_NUCLEOTIDE_FASTA"
    }
  ]
},{
  "accession": "GCA_031523215.1",
  "files": [
    {
      "filePath": "GCA_031523215.1/GCA_031523215.1_ASM3152321v1_genomic.fna",
      "fileType": "GENOMIC_NUCLEOTIDE_FASTA"
    }
  ]
},{
  "accession": "GCA_031525295.1",
  "files": [
    {
      "filePath": "GCA_031525295.1/GCA_031525295.1_ASM3152529v1_genomic.fna",
      "fileType": "GENOMIC_NUCLEOTIDE_FASTA"
    }
  ]
},{
  "accession": "GCA_031525475.1",
  "files": [
    {
      "filePath": "GCA_031525475.1/GCA_031525475.1_ASM3152547v1_genomic.fna",
      "fileType": "GENOMIC_NUCLEOTIDE_FASTA"
    }
  ]
},{
  "accession": "GCA_031525485.1",
  "files": [
    {
      "filePath": "GCA_031525485.1/GCA_031525485.1_ASM3152548v1_genomic.fna",
      "fileType": "GENOMIC_NUCLEOTIDE_FASTA"
    }
  ]
},{
  "accession": "GCA_031525495.1",
  "files": [
    {
      "filePath": "GCA_031525495.1/GCA_031525495.1_ASM3152549v1_genomic.fna",
      "fileType": "GENOMIC_NUCLEOTIDE_FASTA"
    }
  ]
},{
  "accession": "GCA_031551375.1",
  "files": [
    {
      "filePath": "GCA_031551375.1/GCA_031551375.1_ASM3155137v1_genomic.fna",
      "fileType": "GENOMIC_NUCLEOTIDE_FASTA"
    }
  ]
},{
  "accession": "GCA_031551745.1",
  "files": [
    {
      "filePath": "GCA_031551745.1/GCA_031551745.1_ASM3155174v1_genomic.fna",
      "fileType": "GENOMIC_NUCLEOTIDE_FASTA"
    }
  ]
},{
  "accession": "GCA_031578615.1",
  "files": [
    {
      "filePath": "GCA_031578615.1/GCA_031578615.1_ASM3157861v1_genomic.fna",
      "fileType": "GENOMIC_NUCLEOTIDE_FASTA"
    }
  ]
},{
  "accession": "GCA_031578675.1",
  "files": [
    {
      "filePath": "GCA_031578675.1/GCA_031578675.1_ASM3157867v1_genomic.fna",
      "fileType": "GENOMIC_NUCLEOTIDE_FASTA"
    }
  ]
},{
  "accession": "GCA_031579795.1",
  "files": [
    {
      "filePath": "GCA_031579795.1/GCA_031579795.1_ASM3157979v1_genomic.fna",
      "fileType": "GENOMIC_NUCLEOTIDE_FASTA"
    }
  ]
},{
  "accession": "GCA_031580345.1",
  "files": [
    {
      "filePath": "GCA_031580345.1/GCA_031580345.1_ASM3158034v1_genomic.fna",
      "fileType": "GENOMIC_NUCLEOTIDE_FASTA"
    }
  ]
},{
  "accession": "GCA_031834495.1",
  "files": [
    {
      "filePath": "GCA_031834495.1/GCA_031834495.1_ASM3183449v1_genomic.fna",
      "fileType": "GENOMIC_NUCLEOTIDE_FASTA"
    }
  ]
},{
  "accession": "GCA_031834505.1",
  "files": [
    {
      "filePath": "GCA_031834505.1/GCA_031834505.1_ASM3183450v1_genomic.fna",
      "fileType": "GENOMIC_NUCLEOTIDE_FASTA"
    }
  ]
},{
  "accession": "GCA_031834515.1",
  "files": [
    {
      "filePath": "GCA_031834515.1/GCA_031834515.1_ASM3183451v1_genomic.fna",
      "fileType": "GENOMIC_NUCLEOTIDE_FASTA"
    }
  ]
},{
  "accession": "GCA_031834525.1",
  "files": [
    {
      "filePath": "GCA_031834525.1/GCA_031834525.1_ASM3183452v1_genomic.fna",
      "fileType": "GENOMIC_NUCLEOTIDE_FASTA"
    }
  ]
},{
  "accession": "GCA_031852115.1",
  "files": [
    {
      "filePath": "GCA_031852115.1/GCA_031852115.1_ASM3185211v1_genomic.fna",
      "fileType": "GENOMIC_NUCLEOTIDE_FASTA"
    }
  ]
},{
  "accession": "GCA_900014825.1",
  "files": [
    {
      "filePath": "GCA_900014825.1/GCA_900014825.1_2P1_genomic.fna",
      "fileType": "GENOMIC_NUCLEOTIDE_FASTA"
    }
  ]
},{
  "accession": "GCA_900291045.1",
  "files": [
    {
      "filePath": "GCA_900291045.1/GCA_900291045.1_4E10.1_genomic.fna",
      "fileType": "GENOMIC_NUCLEOTIDE_FASTA"
    }
  ]
},{
  "accession": "GCA_900291055.1",
  "files": [
    {
      "filePath": "GCA_900291055.1/GCA_900291055.1_4E10.2_genomic.fna",
      "fileType": "GENOMIC_NUCLEOTIDE_FASTA"
    }
  ]
},{
  "accession": "GCA_900291125.1",
  "files": [
    {
      "filePath": "GCA_900291125.1/GCA_900291125.1_2H11.1_genomic.fna",
      "fileType": "GENOMIC_NUCLEOTIDE_FASTA"
    }
  ]
},{
  "accession": "GCA_900291135.1",
  "files": [
    {
      "filePath": "GCA_900291135.1/GCA_900291135.1_D12-2.1_genomic.fna",
      "fileType": "GENOMIC_NUCLEOTIDE_FASTA"
    }
  ]
},{
  "accession": "GCA_900291145.1",
  "files": [
    {
      "filePath": "GCA_900291145.1/GCA_900291145.1_4B09.1_genomic.fna",
      "fileType": "GENOMIC_NUCLEOTIDE_FASTA"
    }
  ]
},{
  "accession": "GCA_900291165.1",
  "files": [
    {
      "filePath": "GCA_900291165.1/GCA_900291165.1_D12-2.3_genomic.fna",
      "fileType": "GENOMIC_NUCLEOTIDE_FASTA"
    }
  ]
},{
  "accession": "GCA_900291175.1",
  "files": [
    {
      "filePath": "GCA_900291175.1/GCA_900291175.1_2H11.3_genomic.fna",
      "fileType": "GENOMIC_NUCLEOTIDE_FASTA"
    }
  ]
},{
  "accession": "GCA_900291185.1",
  "files": [
    {
      "filePath": "GCA_900291185.1/GCA_900291185.1_A11-1.1_genomic.fna",
      "fileType": "GENOMIC_NUCLEOTIDE_FASTA"
    }
  ]
},{
  "accession": "GCA_900291195.1",
  "files": [
    {
      "filePath": "GCA_900291195.1/GCA_900291195.1_4B09.2_genomic.fna",
      "fileType": "GENOMIC_NUCLEOTIDE_FASTA"
    }
  ]
},{
  "accession": "GCA_900291215.1",
  "files": [
    {
      "filePath": "GCA_900291215.1/GCA_900291215.1_4B09.3_genomic.fna",
      "fileType": "GENOMIC_NUCLEOTIDE_FASTA"
    }
  ]
},{
  "accession": "GCA_900291235.1",
  "files": [
    {
      "filePath": "GCA_900291235.1/GCA_900291235.1_G12-2.3_genomic.fna",
      "fileType": "GENOMIC_NUCLEOTIDE_FASTA"
    }
  ]
},{
  "accession": "GCA_900291245.1",
  "files": [
    {
      "filePath": "GCA_900291245.1/GCA_900291245.1_3C05-2.2_genomic.fna",
      "fileType": "GENOMIC_NUCLEOTIDE_FASTA"
    }
  ]
},{
  "accession": "GCA_900291255.1",
  "files": [
    {
      "filePath": "GCA_900291255.1/GCA_900291255.1_A11-1.3_genomic.fna",
      "fileType": "GENOMIC_NUCLEOTIDE_FASTA"
    }
  ]
},{
  "accession": "GCA_900291285.1",
  "files": [
    {
      "filePath": "GCA_900291285.1/GCA_900291285.1_H12-2.2_genomic.fna",
      "fileType": "GENOMIC_NUCLEOTIDE_FASTA"
    }
  ]
},{
  "accession": "GCA_900291295.1",
  "files": [
    {
      "filePath": "GCA_900291295.1/GCA_900291295.1_G12-2.2_genomic.fna",
      "fileType": "GENOMIC_NUCLEOTIDE_FASTA"
    }
  ]
},{
  "accession": "GCA_900291305.1",
  "files": [
    {
      "filePath": "GCA_900291305.1/GCA_900291305.1_3C05-2.1_genomic.fna",
      "fileType": "GENOMIC_NUCLEOTIDE_FASTA"
    }
  ]
},{
  "accession": "GCA_900291315.1",
  "files": [
    {
      "filePath": "GCA_900291315.1/GCA_900291315.1_3G11-2.1_genomic.fna",
      "fileType": "GENOMIC_NUCLEOTIDE_FASTA"
    }
  ]
},{
  "accession": "GCA_900291325.1",
  "files": [
    {
      "filePath": "GCA_900291325.1/GCA_900291325.1_H12-2.1_genomic.fna",
      "fileType": "GENOMIC_NUCLEOTIDE_FASTA"
    }
  ]
},{
  "accession": "GCA_900291335.1",
  "files": [
    {
      "filePath": "GCA_900291335.1/GCA_900291335.1_3G11-2.2_genomic.fna",
      "fileType": "GENOMIC_NUCLEOTIDE_FASTA"
    }
  ]
},{
  "accession": "GCA_900291355.1",
  "files": [
    {
      "filePath": "GCA_900291355.1/GCA_900291355.1_3C05-2.3_genomic.fna",
      "fileType": "GENOMIC_NUCLEOTIDE_FASTA"
    }
  ]
},{
  "accession": "GCA_900291375.1",
  "files": [
    {
      "filePath": "GCA_900291375.1/GCA_900291375.1_3C03-1.1_genomic.fna",
      "fileType": "GENOMIC_NUCLEOTIDE_FASTA"
    }
  ]
},{
  "accession": "GCA_900291385.1",
  "files": [
    {
      "filePath": "GCA_900291385.1/GCA_900291385.1_3C03-1.3_genomic.fna",
      "fileType": "GENOMIC_NUCLEOTIDE_FASTA"
    }
  ]
},{
  "accession": "GCA_900291395.1",
  "files": [
    {
      "filePath": "GCA_900291395.1/GCA_900291395.1_3D01-1.1_genomic.fna",
      "fileType": "GENOMIC_NUCLEOTIDE_FASTA"
    }
  ]
},{
  "accession": "GCA_900291425.1",
  "files": [
    {
      "filePath": "GCA_900291425.1/GCA_900291425.1_3C03-1.2_genomic.fna",
      "fileType": "GENOMIC_NUCLEOTIDE_FASTA"
    }
  ]
},{
  "accession": "GCA_900291435.1",
  "files": [
    {
      "filePath": "GCA_900291435.1/GCA_900291435.1_3D01-1.2_genomic.fna",
      "fileType": "GENOMIC_NUCLEOTIDE_FASTA"
    }
  ]
},{
  "accession": "GCA_900291445.1",
  "files": [
    {
      "filePath": "GCA_900291445.1/GCA_900291445.1_3D01-1.4_genomic.fna",
      "fileType": "GENOMIC_NUCLEOTIDE_FASTA"
    }
  ]
},{
  "accession": "GCA_900327445.1",
  "files": [
    {
      "filePath": "GCA_900327445.1/GCA_900327445.1_2H04.1_genomic.fna",
      "fileType": "GENOMIC_NUCLEOTIDE_FASTA"
    }
  ]
},{
  "accession": "GCA_900327455.1",
  "files": [
    {
      "filePath": "GCA_900327455.1/GCA_900327455.1_2H04.3_genomic.fna",
      "fileType": "GENOMIC_NUCLEOTIDE_FASTA"
    }
  ]
},{
  "accession": "GCA_900327465.1",
  "files": [
    {
      "filePath": "GCA_900327465.1/GCA_900327465.1_2H11.2_genomic.fna",
      "fileType": "GENOMIC_NUCLEOTIDE_FASTA"
    }
  ]
},{
  "accession": "GCA_900327475.1",
  "files": [
    {
      "filePath": "GCA_900327475.1/GCA_900327475.1_4E10.3_genomic.fna",
      "fileType": "GENOMIC_NUCLEOTIDE_FASTA"
    }
  ]
},{
  "accession": "GCA_900327485.1",
  "files": [
    {
      "filePath": "GCA_900327485.1/GCA_900327485.1_3B09-1.1_genomic.fna",
      "fileType": "GENOMIC_NUCLEOTIDE_FASTA"
    }
  ]
},{
  "accession": "GCA_900327505.1",
  "files": [
    {
      "filePath": "GCA_900327505.1/GCA_900327505.1_3D01-1.3_genomic.fna",
      "fileType": "GENOMIC_NUCLEOTIDE_FASTA"
    }
  ]
},{
  "accession": "GCA_900327515.1",
  "files": [
    {
      "filePath": "GCA_900327515.1/GCA_900327515.1_2H04.2_genomic.fna",
      "fileType": "GENOMIC_NUCLEOTIDE_FASTA"
    }
  ]
},{
  "accession": "GCA_900327525.1",
  "files": [
    {
      "filePath": "GCA_900327525.1/GCA_900327525.1_3G11-2.3_genomic.fna",
      "fileType": "GENOMIC_NUCLEOTIDE_FASTA"
    }
  ]
},{
  "accession": "GCA_900327545.1",
  "files": [
    {
      "filePath": "GCA_900327545.1/GCA_900327545.1_2H07.2_genomic.fna",
      "fileType": "GENOMIC_NUCLEOTIDE_FASTA"
    }
  ]
},{
  "accession": "GCA_900327565.1",
  "files": [
    {
      "filePath": "GCA_900327565.1/GCA_900327565.1_2H07.1_genomic.fna",
      "fileType": "GENOMIC_NUCLEOTIDE_FASTA"
    }
  ]
},{
  "accession": "GCA_900327575.1",
  "files": [
    {
      "filePath": "GCA_900327575.1/GCA_900327575.1_3B09-1.2_genomic.fna",
      "fileType": "GENOMIC_NUCLEOTIDE_FASTA"
    }
  ]
},{
  "accession": "GCA_900327595.1",
  "files": [
    {
      "filePath": "GCA_900327595.1/GCA_900327595.1_A11-1.2_genomic.fna",
      "fileType": "GENOMIC_NUCLEOTIDE_FASTA"
    }
  ]
},{
  "accession": "GCA_900327745.1",
  "files": [
    {
      "filePath": "GCA_900327745.1/GCA_900327745.1_A12-2_genomic.fna",
      "fileType": "GENOMIC_NUCLEOTIDE_FASTA"
    }
  ]
},{
  "accession": "GCA_900327765.1",
  "files": [
    {
      "filePath": "GCA_900327765.1/GCA_900327765.1_D12-2.2_genomic.fna",
      "fileType": "GENOMIC_NUCLEOTIDE_FASTA"
    }
  ]
},{
  "accession": "GCA_900327785.1",
  "files": [
    {
      "filePath": "GCA_900327785.1/GCA_900327785.1_2H07.3_genomic.fna",
      "fileType": "GENOMIC_NUCLEOTIDE_FASTA"
    }
  ]
},{
  "accession": "GCA_900327795.1",
  "files": [
    {
      "filePath": "GCA_900327795.1/GCA_900327795.1_G12-2.1_genomic.fna",
      "fileType": "GENOMIC_NUCLEOTIDE_FASTA"
    }
  ]
},{
  "accession": "GCF_000842025.1",
  "files": [
    {
      "filePath": "GCF_000842025.1/GCF_000842025.1_ViralProj14236_genomic.fna",
      "fileType": "GENOMIC_NUCLEOTIDE_FASTA"
    }
  ]
},{
  "accession": "GCF_000847305.1",
  "files": [
    {
      "filePath": "GCF_000847305.1/GCF_000847305.1_ViralMultiSegProj14621_genomic.fna",
      "fileType": "GENOMIC_NUCLEOTIDE_FASTA"
    }
  ]
},{
  "accession": "GCF_000847585.1",
  "files": [
    {
      "filePath": "GCF_000847585.1/GCF_000847585.1_ViralProj14679_genomic.fna",
      "fileType": "GENOMIC_NUCLEOTIDE_FASTA"
    }
  ]
},{
  "accession": "GCF_000847825.1",
  "files": [
    {
      "filePath": "GCF_000847825.1/GCF_000847825.1_ViralProj14728_genomic.fna",
      "fileType": "GENOMIC_NUCLEOTIDE_FASTA"
    }
  ]
},{
  "accession": "GCF_000848545.1",
  "files": [
    {
      "filePath": "GCF_000848545.1/GCF_000848545.1_ViralProj14711_genomic.fna",
      "fileType": "GENOMIC_NUCLEOTIDE_FASTA"
    }
  ]
},{
  "accession": "GCF_000850165.1",
  "files": [
    {
      "filePath": "GCF_000850165.1/GCF_000850165.1_ViralProj14698_genomic.fna",
      "fileType": "GENOMIC_NUCLEOTIDE_FASTA"
    }
  ]
},{
  "accession": "GCF_000850485.1",
  "files": [
    {
      "filePath": "GCF_000850485.1/GCF_000850485.1_ViralProj14748_genomic.fna",
      "fileType": "GENOMIC_NUCLEOTIDE_FASTA"
    }
  ]
},{
  "accession": "GCF_000850645.1",
  "files": [
    {
      "filePath": "GCF_000850645.1/GCF_000850645.1_ViralProj14781_genomic.fna",
      "fileType": "GENOMIC_NUCLEOTIDE_FASTA"
    }
  ]
},{
  "accession": "GCF_000854205.1",
  "files": [
    {
      "filePath": "GCF_000854205.1/GCF_000854205.1_ViralProj15035_genomic.fna",
      "fileType": "GENOMIC_NUCLEOTIDE_FASTA"
    }
  ]
},{
  "accession": "GCF_000855725.1",
  "files": [
    {
      "filePath": "GCF_000855725.1/GCF_000855725.1_ViralMultiSegProj15031_genomic.fna",
      "fileType": "GENOMIC_NUCLEOTIDE_FASTA"
    }
  ]
},{
  "accession": "GCF_000857505.1",
  "files": [
    {
      "filePath": "GCF_000857505.1/GCF_000857505.1_ViralProj15239_genomic.fna",
      "fileType": "GENOMIC_NUCLEOTIDE_FASTA"
    }
  ]
},{
  "accession": "GCF_000858185.1",
  "files": [
    {
      "filePath": "GCF_000858185.1/GCF_000858185.1_ViralMultiSegProj15178_genomic.fna",
      "fileType": "GENOMIC_NUCLEOTIDE_FASTA"
    }
  ]
},{
  "accession": "GCF_000858465.1",
  "files": [
    {
      "filePath": "GCF_000858465.1/GCF_000858465.1_ViralProj15234_genomic.fna",
      "fileType": "GENOMIC_NUCLEOTIDE_FASTA"
    }
  ]
},{
  "accession": "GCF_000859045.1",
  "files": [
    {
      "filePath": "GCF_000859045.1/GCF_000859045.1_ViralProj15196_genomic.fna",
      "fileType": "GENOMIC_NUCLEOTIDE_FASTA"
    }
  ]
},{
  "accession": "GCF_000859245.1",
  "files": [
    {
      "filePath": "GCF_000859245.1/GCF_000859245.1_ViralProj15240_genomic.fna",
      "fileType": "GENOMIC_NUCLEOTIDE_FASTA"
    }
  ]
},{
  "accession": "GCF_000860765.1",
  "files": [
    {
      "filePath": "GCF_000860765.1/GCF_000860765.1_ViralMultiSegProj15362_genomic.fna",
      "fileType": "GENOMIC_NUCLEOTIDE_FASTA"
    }
  ]
},{
  "accession": "GCF_000862285.1",
  "files": [
    {
      "filePath": "GCF_000862285.1/GCF_000862285.1_ViralMultiSegProj15338_genomic.fna",
      "fileType": "GENOMIC_NUCLEOTIDE_FASTA"
    }
  ]
},{
  "accession": "GCF_000862625.1",
  "files": [
    {
      "filePath": "GCF_000862625.1/GCF_000862625.1_ViralProj15411_genomic.fna",
      "fileType": "GENOMIC_NUCLEOTIDE_FASTA"
    }
  ]
},{
  "accession": "GCF_000867185.1",
  "files": [
    {
      "filePath": "GCF_000867185.1/GCF_000867185.1_ViralProj16747_genomic.fna",
      "fileType": "GENOMIC_NUCLEOTIDE_FASTA"
    }
  ]
},{
  "accession": "GCF_000871865.1",
  "files": [
    {
      "filePath": "GCF_000871865.1/GCF_000871865.1_ViralProj20617_genomic.fna",
      "fileType": "GENOMIC_NUCLEOTIDE_FASTA"
    }
  ]
},{
  "accession": "GCF_000872365.1",
  "files": [
    {
      "filePath": "GCF_000872365.1/GCF_000872365.1_ViralProj27985_genomic.fna",
      "fileType": "GENOMIC_NUCLEOTIDE_FASTA"
    }
  ]
},{
  "accession": "GCF_000874125.1",
  "files": [
    {
      "filePath": "GCF_000874125.1/GCF_000874125.1_ViralProj20619_genomic.fna",
      "fileType": "GENOMIC_NUCLEOTIDE_FASTA"
    }
  ]
},{
  "accession": "GCF_000880095.1",
  "files": [
    {
      "filePath": "GCF_000880095.1/GCF_000880095.1_ViralProj30081_genomic.fna",
      "fileType": "GENOMIC_NUCLEOTIDE_FASTA"
    }
  ]
},{
  "accession": "GCF_000880335.1",
  "files": [
    {
      "filePath": "GCF_000880335.1/GCF_000880335.1_ViralMultiSegProj30741_genomic.fna",
      "fileType": "GENOMIC_NUCLEOTIDE_FASTA"
    }
  ]
},{
  "accession": "GCF_000883035.1",
  "files": [
    {
      "filePath": "GCF_000883035.1/GCF_000883035.1_ViralProj31249_genomic.fna",
      "fileType": "GENOMIC_NUCLEOTIDE_FASTA"
    }
  ]
},{
  "accession": "GCF_000883735.1",
  "files": [
    {
      "filePath": "GCF_000883735.1/GCF_000883735.1_ViralProj36619_genomic.fna",
      "fileType": "GENOMIC_NUCLEOTIDE_FASTA"
    }
  ]
},{
  "accession": "GCF_000884415.1",
  "files": [
    {
      "filePath": "GCF_000884415.1/GCF_000884415.1_ViralMultiSegProj41605_genomic.fna",
      "fileType": "GENOMIC_NUCLEOTIDE_FASTA"
    }
  ]
},{
  "accession": "GCF_000888555.1",
  "files": [
    {
      "filePath": "GCF_000888555.1/GCF_000888555.1_ViralProj51735_genomic.fna",
      "fileType": "GENOMIC_NUCLEOTIDE_FASTA"
    }
  ]
},{
  "accession": "GCF_000891075.1",
  "files": [
    {
      "filePath": "GCF_000891075.1/GCF_000891075.1_ViralProj66609_genomic.fna",
      "fileType": "GENOMIC_NUCLEOTIDE_FASTA"
    }
  ]
},{
  "accession": "GCF_000891095.1",
  "files": [
    {
      "filePath": "GCF_000891095.1/GCF_000891095.1_ViralProj66617_genomic.fna",
      "fileType": "GENOMIC_NUCLEOTIDE_FASTA"
    }
  ]
},{
  "accession": "GCF_000892055.1",
  "files": [
    {
      "filePath": "GCF_000892055.1/GCF_000892055.1_ViralProj66613_genomic.fna",
      "fileType": "GENOMIC_NUCLEOTIDE_FASTA"
    }
  ]
},{
  "accession": "GCF_000892615.1",
  "files": [
    {
      "filePath": "GCF_000892615.1/GCF_000892615.1_ViralProj65821_genomic.fna",
      "fileType": "GENOMIC_NUCLEOTIDE_FASTA"
    }
  ]
},{
  "accession": "GCF_000892715.1",
  "files": [
    {
      "filePath": "GCF_000892715.1/GCF_000892715.1_ViralProj66611_genomic.fna",
      "fileType": "GENOMIC_NUCLEOTIDE_FASTA"
    }
  ]
},{
  "accession": "GCF_000892735.1",
  "files": [
    {
      "filePath": "GCF_000892735.1/GCF_000892735.1_ViralProj66619_genomic.fna",
      "fileType": "GENOMIC_NUCLEOTIDE_FASTA"
    }
  ]
},{
  "accession": "GCF_000893615.1",
  "files": [
    {
      "filePath": "GCF_000893615.1/GCF_000893615.1_ViralProj66615_genomic.fna",
      "fileType": "GENOMIC_NUCLEOTIDE_FASTA"
    }
  ]
},{
  "accession": "GCF_000893815.1",
  "files": [
    {
      "filePath": "GCF_000893815.1/GCF_000893815.1_ViralProj72369_genomic.fna",
      "fileType": "GENOMIC_NUCLEOTIDE_FASTA"
    }
  ]
},{
  "accession": "GCF_000894355.2",
  "files": [
    {
      "filePath": "GCF_000894355.2/GCF_000894355.2_ViralProj84399_genomic.fna",
      "fileType": "GENOMIC_NUCLEOTIDE_FASTA"
    }
  ]
},{
  "accession": "GCF_000895315.1",
  "files": [
    {
      "filePath": "GCF_000895315.1/GCF_000895315.1_ViralProj82753_genomic.fna",
      "fileType": "GENOMIC_NUCLEOTIDE_FASTA"
    }
  ]
},{
  "accession": "GCF_000907695.1",
  "files": [
    {
      "filePath": "GCF_000907695.1/GCF_000907695.1_ViralProj208540_genomic.fna",
      "fileType": "GENOMIC_NUCLEOTIDE_FASTA"
    }
  ]
},{
  "accession": "GCF_000908355.1",
  "files": [
    {
      "filePath": "GCF_000908355.1/GCF_000908355.1_ViralProj202887_genomic.fna",
      "fileType": "GENOMIC_NUCLEOTIDE_FASTA"
    }
  ]
},{
  "accession": "GCF_000917875.1",
  "files": [
    {
      "filePath": "GCF_000917875.1/GCF_000917875.1_ViralProj242951_genomic.fna",
      "fileType": "GENOMIC_NUCLEOTIDE_FASTA"
    }
  ]
},{
  "accession": "GCF_000924075.1",
  "files": [
    {
      "filePath": "GCF_000924075.1/GCF_000924075.1_07-53_v1_genomic.fna",
      "fileType": "GENOMIC_NUCLEOTIDE_FASTA"
    }
  ]
},{
  "accession": "GCF_000930515.1",
  "files": [
    {
      "filePath": "GCF_000930515.1/GCF_000930515.1_ViralProj268862_genomic.fna",
      "fileType": "GENOMIC_NUCLEOTIDE_FASTA"
    }
  ]
},{
  "accession": "GCF_000973355.1",
  "files": [
    {
      "filePath": "GCF_000973355.1/GCF_000973355.1_ViralProj281125_genomic.fna",
      "fileType": "GENOMIC_NUCLEOTIDE_FASTA"
    }
  ]
},{
  "accession": "GCF_001316415.1",
  "files": [
    {
      "filePath": "GCF_001316415.1/GCF_001316415.1_Node_364_genomic.fna",
      "fileType": "GENOMIC_NUCLEOTIDE_FASTA"
    }
  ]
},{
  "accession": "GCF_001430175.1",
  "files": [
    {
      "filePath": "GCF_001430175.1/GCF_001430175.1_ViralProj300243_genomic.fna",
      "fileType": "GENOMIC_NUCLEOTIDE_FASTA"
    }
  ]
},{
  "accession": "GCF_001564365.1",
  "files": [
    {
      "filePath": "GCF_001564365.1/GCF_001564365.1_ViralProj312360_genomic.fna",
      "fileType": "GENOMIC_NUCLEOTIDE_FASTA"
    }
  ]
},{
  "accession": "GCF_001630025.1",
  "files": [
    {
      "filePath": "GCF_001630025.1/GCF_001630025.1_ViralProj319115_genomic.fna",
      "fileType": "GENOMIC_NUCLEOTIDE_FASTA"
    }
  ]
},{
  "accession": "GCF_001717275.1",
  "files": [
    {
      "filePath": "GCF_001717275.1/GCF_001717275.1_ViralProj340440_genomic.fna",
      "fileType": "GENOMIC_NUCLEOTIDE_FASTA"
    }
  ]
},{
  "accession": "GCF_001925315.1",
  "files": [
    {
      "filePath": "GCF_001925315.1/GCF_001925315.1_ViralProj359248_genomic.fna",
      "fileType": "GENOMIC_NUCLEOTIDE_FASTA"
    }
  ]
},{
  "accession": "GCF_001925335.1",
  "files": [
    {
      "filePath": "GCF_001925335.1/GCF_001925335.1_ViralProj359252_genomic.fna",
      "fileType": "GENOMIC_NUCLEOTIDE_FASTA"
    }
  ]
},{
  "accession": "GCF_001925475.1",
  "files": [
    {
      "filePath": "GCF_001925475.1/GCF_001925475.1_ViralProj359251_genomic.fna",
      "fileType": "GENOMIC_NUCLEOTIDE_FASTA"
    }
  ]
},{
  "accession": "GCF_001925975.1",
  "files": [
    {
      "filePath": "GCF_001925975.1/GCF_001925975.1_ViralProj359249_genomic.fna",
      "fileType": "GENOMIC_NUCLEOTIDE_FASTA"
    }
  ]
},{
  "accession": "GCF_001926815.1",
  "files": [
    {
      "filePath": "GCF_001926815.1/GCF_001926815.1_ViralProj359250_genomic.fna",
      "fileType": "GENOMIC_NUCLEOTIDE_FASTA"
    }
  ]
},{
  "accession": "GCF_002004915.1",
  "files": [
    {
      "filePath": "GCF_002004915.1/GCF_002004915.1_ViralProj375036_genomic.fna",
      "fileType": "GENOMIC_NUCLEOTIDE_FASTA"
    }
  ]
},{
  "accession": "GCF_002008675.1",
  "files": [
    {
      "filePath": "GCF_002008675.1/GCF_002008675.1_ViralProj376935_genomic.fna",
      "fileType": "GENOMIC_NUCLEOTIDE_FASTA"
    }
  ]
},{
  "accession": "GCF_002008875.1",
  "files": [
    {
      "filePath": "GCF_002008875.1/GCF_002008875.1_ViralProj376936_genomic.fna",
      "fileType": "GENOMIC_NUCLEOTIDE_FASTA"
    }
  ]
},{
  "accession": "GCF_002145665.1",
  "files": [
    {
      "filePath": "GCF_002145665.1/GCF_002145665.1_ViralProj386362_genomic.fna",
      "fileType": "GENOMIC_NUCLEOTIDE_FASTA"
    }
  ]
},{
  "accession": "GCF_002271045.1",
  "files": [
    {
      "filePath": "GCF_002271045.1/GCF_002271045.1_ViralProj399943_genomic.fna",
      "fileType": "GENOMIC_NUCLEOTIDE_FASTA"
    }
  ]
},{
  "accession": "GCF_002285025.1",
  "files": [
    {
      "filePath": "GCF_002285025.1/GCF_002285025.1_ViralProj401021_genomic.fna",
      "fileType": "GENOMIC_NUCLEOTIDE_FASTA"
    }
  ]
},{
  "accession": "GCF_002355085.1",
  "files": [
    {
      "filePath": "GCF_002355085.1/GCF_002355085.1_ViralProj406967_genomic.fna",
      "fileType": "GENOMIC_NUCLEOTIDE_FASTA"
    }
  ]
},{
  "accession": "GCF_002375015.1",
  "files": [
    {
      "filePath": "GCF_002375015.1/GCF_002375015.1_ASM237501v1_genomic.fna",
      "fileType": "GENOMIC_NUCLEOTIDE_FASTA"
    }
  ]
},{
  "accession": "GCF_002817715.1",
  "files": [
    {
      "filePath": "GCF_002817715.1/GCF_002817715.1_ASM281771v1_genomic.fna",
      "fileType": "GENOMIC_NUCLEOTIDE_FASTA"
    }
  ]
},{
  "accession": "GCF_002818945.1",
  "files": [
    {
      "filePath": "GCF_002818945.1/GCF_002818945.1_ASM281894v1_genomic.fna",
      "fileType": "GENOMIC_NUCLEOTIDE_FASTA"
    }
  ]
},{
  "accession": "GCF_002818985.1",
  "files": [
    {
      "filePath": "GCF_002818985.1/GCF_002818985.1_ASM281898v1_genomic.fna",
      "fileType": "GENOMIC_NUCLEOTIDE_FASTA"
    }
  ]
},{
  "accession": "GCF_002819025.1",
  "files": [
    {
      "filePath": "GCF_002819025.1/GCF_002819025.1_ASM281902v1_genomic.fna",
      "fileType": "GENOMIC_NUCLEOTIDE_FASTA"
    }
  ]
},{
  "accession": "GCF_002819065.1",
  "files": [
    {
      "filePath": "GCF_002819065.1/GCF_002819065.1_ASM281906v1_genomic.fna",
      "fileType": "GENOMIC_NUCLEOTIDE_FASTA"
    }
  ]
},{
  "accession": "GCF_002819465.1",
  "files": [
    {
      "filePath": "GCF_002819465.1/GCF_002819465.1_ASM281946v1_genomic.fna",
      "fileType": "GENOMIC_NUCLEOTIDE_FASTA"
    }
  ]
},{
  "accession": "GCF_002819485.1",
  "files": [
    {
      "filePath": "GCF_002819485.1/GCF_002819485.1_ASM281948v1_genomic.fna",
      "fileType": "GENOMIC_NUCLEOTIDE_FASTA"
    }
  ]
},{
  "accession": "GCF_002819505.1",
  "files": [
    {
      "filePath": "GCF_002819505.1/GCF_002819505.1_ASM281950v1_genomic.fna",
      "fileType": "GENOMIC_NUCLEOTIDE_FASTA"
    }
  ]
},{
  "accession": "GCF_002819525.1",
  "files": [
    {
      "filePath": "GCF_002819525.1/GCF_002819525.1_ASM281952v1_genomic.fna",
      "fileType": "GENOMIC_NUCLEOTIDE_FASTA"
    }
  ]
},{
  "accession": "GCF_002819545.1",
  "files": [
    {
      "filePath": "GCF_002819545.1/GCF_002819545.1_ASM281954v1_genomic.fna",
      "fileType": "GENOMIC_NUCLEOTIDE_FASTA"
    }
  ]
},{
  "accession": "GCF_002819565.1",
  "files": [
    {
      "filePath": "GCF_002819565.1/GCF_002819565.1_ASM281956v1_genomic.fna",
      "fileType": "GENOMIC_NUCLEOTIDE_FASTA"
    }
  ]
},{
  "accession": "GCF_002819645.1",
  "files": [
    {
      "filePath": "GCF_002819645.1/GCF_002819645.1_ASM281964v1_genomic.fna",
      "fileType": "GENOMIC_NUCLEOTIDE_FASTA"
    }
  ]
},{
  "accession": "GCF_002819665.1",
  "files": [
    {
      "filePath": "GCF_002819665.1/GCF_002819665.1_ASM281966v1_genomic.fna",
      "fileType": "GENOMIC_NUCLEOTIDE_FASTA"
    }
  ]
},{
  "accession": "GCF_002819705.1",
  "files": [
    {
      "filePath": "GCF_002819705.1/GCF_002819705.1_ASM281970v1_genomic.fna",
      "fileType": "GENOMIC_NUCLEOTIDE_FASTA"
    }
  ]
},{
  "accession": "GCF_002819725.1",
  "files": [
    {
      "filePath": "GCF_002819725.1/GCF_002819725.1_ASM281972v1_genomic.fna",
      "fileType": "GENOMIC_NUCLEOTIDE_FASTA"
    }
  ]
},{
  "accession": "GCF_002819745.1",
  "files": [
    {
      "filePath": "GCF_002819745.1/GCF_002819745.1_ASM281974v1_genomic.fna",
      "fileType": "GENOMIC_NUCLEOTIDE_FASTA"
    }
  ]
},{
  "accession": "GCF_002819765.1",
  "files": [
    {
      "filePath": "GCF_002819765.1/GCF_002819765.1_ASM281976v1_genomic.fna",
      "fileType": "GENOMIC_NUCLEOTIDE_FASTA"
    }
  ]
},{
  "accession": "GCF_002819785.1",
  "files": [
    {
      "filePath": "GCF_002819785.1/GCF_002819785.1_ASM281978v1_genomic.fna",
      "fileType": "GENOMIC_NUCLEOTIDE_FASTA"
    }
  ]
},{
  "accession": "GCF_002819805.1",
  "files": [
    {
      "filePath": "GCF_002819805.1/GCF_002819805.1_ASM281980v1_genomic.fna",
      "fileType": "GENOMIC_NUCLEOTIDE_FASTA"
    }
  ]
},{
  "accession": "GCF_002820405.1",
  "files": [
    {
      "filePath": "GCF_002820405.1/GCF_002820405.1_ASM282040v1_genomic.fna",
      "fileType": "GENOMIC_NUCLEOTIDE_FASTA"
    }
  ]
},{
  "accession": "GCF_002820485.1",
  "files": [
    {
      "filePath": "GCF_002820485.1/GCF_002820485.1_ASM282048v1_genomic.fna",
      "fileType": "GENOMIC_NUCLEOTIDE_FASTA"
    }
  ]
},{
  "accession": "GCF_002826645.1",
  "files": [
    {
      "filePath": "GCF_002826645.1/GCF_002826645.1_ASM282664v1_genomic.fna",
      "fileType": "GENOMIC_NUCLEOTIDE_FASTA"
    }
  ]
},{
  "accession": "GCF_002826665.1",
  "files": [
    {
      "filePath": "GCF_002826665.1/GCF_002826665.1_ASM282666v1_genomic.fna",
      "fileType": "GENOMIC_NUCLEOTIDE_FASTA"
    }
  ]
},{
  "accession": "GCF_003028905.1",
  "files": [
    {
      "filePath": "GCF_003028905.1/GCF_003028905.1_ASM302890v1_genomic.fna",
      "fileType": "GENOMIC_NUCLEOTIDE_FASTA"
    }
  ]
},{
  "accession": "GCF_003028945.1",
  "files": [
    {
      "filePath": "GCF_003028945.1/GCF_003028945.1_ASM302894v1_genomic.fna",
      "fileType": "GENOMIC_NUCLEOTIDE_FASTA"
    }
  ]
},{
  "accession": "GCF_003029585.1",
  "files": [
    {
      "filePath": "GCF_003029585.1/GCF_003029585.1_ASM302958v1_genomic.fna",
      "fileType": "GENOMIC_NUCLEOTIDE_FASTA"
    }
  ]
},{
  "accession": "GCF_003033015.1",
  "files": [
    {
      "filePath": "GCF_003033015.1/GCF_003033015.1_ASM303301v1_genomic.fna",
      "fileType": "GENOMIC_NUCLEOTIDE_FASTA"
    }
  ]
},{
  "accession": "GCF_003033115.1",
  "files": [
    {
      "filePath": "GCF_003033115.1/GCF_003033115.1_ASM303311v1_genomic.fna",
      "fileType": "GENOMIC_NUCLEOTIDE_FASTA"
    }
  ]
},{
  "accession": "GCF_003033255.1",
  "files": [
    {
      "filePath": "GCF_003033255.1/GCF_003033255.1_ASM303325v1_genomic.fna",
      "fileType": "GENOMIC_NUCLEOTIDE_FASTA"
    }
  ]
},{
  "accession": "GCF_003033265.1",
  "files": [
    {
      "filePath": "GCF_003033265.1/GCF_003033265.1_ASM303326v1_genomic.fna",
      "fileType": "GENOMIC_NUCLEOTIDE_FASTA"
    }
  ]
},{
  "accession": "GCF_003442555.1",
  "files": [
    {
      "filePath": "GCF_003442555.1/GCF_003442555.1_ASM344255v1_genomic.fna",
      "fileType": "GENOMIC_NUCLEOTIDE_FASTA"
    }
  ]
},{
  "accession": "GCF_003847605.1",
  "files": [
    {
      "filePath": "GCF_003847605.1/GCF_003847605.1_ASM384760v1_genomic.fna",
      "fileType": "GENOMIC_NUCLEOTIDE_FASTA"
    }
  ]
},{
  "accession": "GCF_003847625.1",
  "files": [
    {
      "filePath": "GCF_003847625.1/GCF_003847625.1_ASM384762v1_genomic.fna",
      "fileType": "GENOMIC_NUCLEOTIDE_FASTA"
    }
  ]
},{
  "accession": "GCF_003847645.1",
  "files": [
    {
      "filePath": "GCF_003847645.1/GCF_003847645.1_ASM384764v1_genomic.fna",
      "fileType": "GENOMIC_NUCLEOTIDE_FASTA"
    }
  ]
},{
  "accession": "GCF_003847665.1",
  "files": [
    {
      "filePath": "GCF_003847665.1/GCF_003847665.1_ASM384766v1_genomic.fna",
      "fileType": "GENOMIC_NUCLEOTIDE_FASTA"
    }
  ]
},{
  "accession": "GCF_003847685.1",
  "files": [
    {
      "filePath": "GCF_003847685.1/GCF_003847685.1_ASM384768v1_genomic.fna",
      "fileType": "GENOMIC_NUCLEOTIDE_FASTA"
    }
  ]
},{
  "accession": "GCF_004040795.1",
  "files": [
    {
      "filePath": "GCF_004040795.1/GCF_004040795.1_ASM404079v1_genomic.fna",
      "fileType": "GENOMIC_NUCLEOTIDE_FASTA"
    }
  ]
},{
  "accession": "GCF_004369385.1",
  "files": [
    {
      "filePath": "GCF_004369385.1/GCF_004369385.1_ASM436938v1_genomic.fna",
      "fileType": "GENOMIC_NUCLEOTIDE_FASTA"
    }
  ]
},{
  "accession": "GCF_004788655.1",
  "files": [
    {
      "filePath": "GCF_004788655.1/GCF_004788655.1_ASM478865v1_genomic.fna",
      "fileType": "GENOMIC_NUCLEOTIDE_FASTA"
    }
  ]
},{
  "accession": "GCF_013088645.1",
  "files": [
    {
      "filePath": "GCF_013088645.1/GCF_013088645.1_ASM1308864v1_genomic.fna",
      "fileType": "GENOMIC_NUCLEOTIDE_FASTA"
    }
  ]
},{
  "accession": "GCF_013387685.1",
  "files": [
    {
      "filePath": "GCF_013387685.1/GCF_013387685.1_ASM1338768v1_genomic.fna",
      "fileType": "GENOMIC_NUCLEOTIDE_FASTA"
    }
  ]
},{
  "accession": "GCF_016528255.1",
  "files": [
    {
      "filePath": "GCF_016528255.1/GCF_016528255.1_ASM1652825v1_genomic.fna",
      "fileType": "GENOMIC_NUCLEOTIDE_FASTA"
    }
  ]
},{
  "accession": "GCF_018591125.1",
  "files": [
    {
      "filePath": "GCF_018591125.1/GCF_018591125.1_ASM1859112v1_genomic.fna",
      "fileType": "GENOMIC_NUCLEOTIDE_FASTA"
    }
  ]
},{
  "accession": "GCF_018594855.1",
  "files": [
    {
      "filePath": "GCF_018594855.1/GCF_018594855.1_ASM1859485v1_genomic.fna",
      "fileType": "GENOMIC_NUCLEOTIDE_FASTA"
    }
  ]
},{
  "accession": "GCF_023122875.1",
  "files": [
    {
      "filePath": "GCF_023122875.1/GCF_023122875.1_ASM2312287v1_genomic.fna",
      "fileType": "GENOMIC_NUCLEOTIDE_FASTA"
    }
  ]
},{
  "accession": "GCF_023148835.1",
  "files": [
    {
      "filePath": "GCF_023148835.1/GCF_023148835.1_ASM2314883v1_genomic.fna",
      "fileType": "GENOMIC_NUCLEOTIDE_FASTA"
    }
  ]
},{
  "accession": "GCF_023155865.1",
  "files": [
    {
      "filePath": "GCF_023155865.1/GCF_023155865.1_ASM2315586v1_genomic.fna",
      "fileType": "GENOMIC_NUCLEOTIDE_FASTA"
    }
  ]
},{
  "accession": "GCF_023156145.1",
  "files": [
    {
      "filePath": "GCF_023156145.1/GCF_023156145.1_ASM2315614v1_genomic.fna",
      "fileType": "GENOMIC_NUCLEOTIDE_FASTA"
    }
  ]
},{
  "accession": "GCF_023156845.1",
  "files": [
    {
      "filePath": "GCF_023156845.1/GCF_023156845.1_ASM2315684v1_genomic.fna",
      "fileType": "GENOMIC_NUCLEOTIDE_FASTA"
    }
  ]
},{
  "accession": "GCF_029885625.1",
  "files": [
    {
      "filePath": "GCF_029885625.1/GCF_029885625.1_ASM2988562v1_genomic.fna",
      "fileType": "GENOMIC_NUCLEOTIDE_FASTA"
    }
  ]
},{
  "accession": "GCF_029885675.1",
  "files": [
    {
      "filePath": "GCF_029885675.1/GCF_029885675.1_ASM2988567v1_genomic.fna",
      "fileType": "GENOMIC_NUCLEOTIDE_FASTA"
    }
  ]
},{
  "accession": "GCF_029885685.1",
  "files": [
    {
      "filePath": "GCF_029885685.1/GCF_029885685.1_ASM2988568v1_genomic.fna",
      "fileType": "GENOMIC_NUCLEOTIDE_FASTA"
    }
  ]
},{
  "accession": "GCF_029885695.1",
  "files": [
    {
      "filePath": "GCF_029885695.1/GCF_029885695.1_ASM2988569v1_genomic.fna",
      "fileType": "GENOMIC_NUCLEOTIDE_FASTA"
    }
  ]
},{
  "accession": "GCF_029885705.1",
  "files": [
    {
      "filePath": "GCF_029885705.1/GCF_029885705.1_ASM2988570v1_genomic.fna",
      "fileType": "GENOMIC_NUCLEOTIDE_FASTA"
    }
  ]
},{
  "accession": "GCF_029885715.1",
  "files": [
    {
      "filePath": "GCF_029885715.1/GCF_029885715.1_ASM2988571v1_genomic.fna",
      "fileType": "GENOMIC_NUCLEOTIDE_FASTA"
    }
  ]
},{
  "accession": "GCF_029885735.1",
  "files": [
    {
      "filePath": "GCF_029885735.1/GCF_029885735.1_ASM2988573v1_genomic.fna",
      "fileType": "GENOMIC_NUCLEOTIDE_FASTA"
    }
  ]
},{
  "accession": "GCF_029885745.1",
  "files": [
    {
      "filePath": "GCF_029885745.1/GCF_029885745.1_ASM2988574v1_genomic.fna",
      "fileType": "GENOMIC_NUCLEOTIDE_FASTA"
    }
  ]
},{
  "accession": "GCF_029886705.1",
  "files": [
    {
      "filePath": "GCF_029886705.1/GCF_029886705.1_ASM2988670v1_genomic.fna",
      "fileType": "GENOMIC_NUCLEOTIDE_FASTA"
    }
  ]
},{
  "accession": "GCF_029887365.1",
  "files": [
    {
      "filePath": "GCF_029887365.1/GCF_029887365.1_ASM2988736v1_genomic.fna",
      "fileType": "GENOMIC_NUCLEOTIDE_FASTA"
    }
  ]
},{
  "accession": "GCF_029887675.1",
  "files": [
    {
      "filePath": "GCF_029887675.1/GCF_029887675.1_ASM2988767v1_genomic.fna",
      "fileType": "GENOMIC_NUCLEOTIDE_FASTA"
    }
  ]
},{
  "accession": "GCA_000838545.1",
  "files": [
    {
      "filePath": "GCA_000838545.1/GCA_000838545.1_ViralMultiSegProj14037_genomic.fna",
      "fileType": "GENOMIC_NUCLEOTIDE_FASTA"
    }
  ]
},{
  "accession": "GCA_000838865.1",
  "files": [
    {
      "filePath": "GCA_000838865.1/GCA_000838865.1_ViralProj14107_genomic.fna",
      "fileType": "GENOMIC_NUCLEOTIDE_FASTA"
    }
  ]
},{
  "accession": "GCA_000840005.1",
  "files": [
    {
      "filePath": "GCA_000840005.1/GCA_000840005.1_ViralMultiSegProj14165_genomic.fna",
      "fileType": "GENOMIC_NUCLEOTIDE_FASTA"
    }
  ]
},{
  "accession": "GCA_000840225.1",
  "files": [
    {
      "filePath": "GCA_000840225.1/GCA_000840225.1_ViralMultiSegProj14200_genomic.fna",
      "fileType": "GENOMIC_NUCLEOTIDE_FASTA"
    }
  ]
},{
  "accession": "GCA_000841845.1",
  "files": [
    {
      "filePath": "GCA_000841845.1/GCA_000841845.1_ViralMultiSegProj14199_genomic.fna",
      "fileType": "GENOMIC_NUCLEOTIDE_FASTA"
    }
  ]
},{
  "accession": "GCA_000843505.1",
  "files": [
    {
      "filePath": "GCA_000843505.1/GCA_000843505.1_ViralProj14366_genomic.fna",
      "fileType": "GENOMIC_NUCLEOTIDE_FASTA"
    }
  ]
},{
  "accession": "GCA_000843965.1",
  "files": [
    {
      "filePath": "GCA_000843965.1/GCA_000843965.1_ViralProj14453_genomic.fna",
      "fileType": "GENOMIC_NUCLEOTIDE_FASTA"
    }
  ]
},{
  "accession": "GCA_000847745.1",
  "files": [
    {
      "filePath": "GCA_000847745.1/GCA_000847745.1_ViralProj14712_genomic.fna",
      "fileType": "GENOMIC_NUCLEOTIDE_FASTA"
    }
  ]
},{
  "accession": "GCA_000849725.1",
  "files": [
    {
      "filePath": "GCA_000849725.1/GCA_000849725.1_ViralProj14605_genomic.fna",
      "fileType": "GENOMIC_NUCLEOTIDE_FASTA"
    }
  ]
},{
  "accession": "GCA_000849805.1",
  "files": [
    {
      "filePath": "GCA_000849805.1/GCA_000849805.1_ViralProj14623_genomic.fna",
      "fileType": "GENOMIC_NUCLEOTIDE_FASTA"
    }
  ]
},{
  "accession": "GCA_000850345.1",
  "files": [
    {
      "filePath": "GCA_000850345.1/GCA_000850345.1_ViralProj14734_genomic.fna",
      "fileType": "GENOMIC_NUCLEOTIDE_FASTA"
    }
  ]
},{
  "accession": "GCA_000850425.1",
  "files": [
    {
      "filePath": "GCA_000850425.1/GCA_000850425.1_ViralMultiSegProj14750_genomic.fna",
      "fileType": "GENOMIC_NUCLEOTIDE_FASTA"
    }
  ]
},{
  "accession": "GCA_000851905.2",
  "files": [
    {
      "filePath": "GCA_000851905.2/GCA_000851905.2_ViralProj14910_genomic.fna",
      "fileType": "GENOMIC_NUCLEOTIDE_FASTA"
    }
  ]
},{
  "accession": "GCA_000851945.1",
  "files": [
    {
      "filePath": "GCA_000851945.1/GCA_000851945.1_ViralMultiSegProj14751_genomic.fna",
      "fileType": "GENOMIC_NUCLEOTIDE_FASTA"
    }
  ]
},{
  "accession": "GCA_000852565.1",
  "files": [
    {
      "filePath": "GCA_000852565.1/GCA_000852565.1_ViralProj14885_genomic.fna",
      "fileType": "GENOMIC_NUCLEOTIDE_FASTA"
    }
  ]
},{
  "accession": "GCA_000853445.1",
  "files": [
    {
      "filePath": "GCA_000853445.1/GCA_000853445.1_ViralMultiSegProj14901_genomic.fna",
      "fileType": "GENOMIC_NUCLEOTIDE_FASTA"
    }
  ]
},{
  "accession": "GCA_000854465.1",
  "files": [
    {
      "filePath": "GCA_000854465.1/GCA_000854465.1_ViralProj14942_genomic.fna",
      "fileType": "GENOMIC_NUCLEOTIDE_FASTA"
    }
  ]
},{
  "accession": "GCA_000854885.1",
  "files": [
    {
      "filePath": "GCA_000854885.1/GCA_000854885.1_ViralMultiSegProj15033_genomic.fna",
      "fileType": "GENOMIC_NUCLEOTIDE_FASTA"
    }
  ]
},{
  "accession": "GCA_000855145.1",
  "files": [
    {
      "filePath": "GCA_000855145.1/GCA_000855145.1_ViralMultiSegProj15091_genomic.fna",
      "fileType": "GENOMIC_NUCLEOTIDE_FASTA"
    }
  ]
},{
  "accession": "GCA_000855285.1",
  "files": [
    {
      "filePath": "GCA_000855285.1/GCA_000855285.1_ViralProj14949_genomic.fna",
      "fileType": "GENOMIC_NUCLEOTIDE_FASTA"
    }
  ]
},{
  "accession": "GCA_000857145.1",
  "files": [
    {
      "filePath": "GCA_000857145.1/GCA_000857145.1_ViralProj15162_genomic.fna",
      "fileType": "GENOMIC_NUCLEOTIDE_FASTA"
    }
  ]
},{
  "accession": "GCA_000857245.1",
  "files": [
    {
      "filePath": "GCA_000857245.1/GCA_000857245.1_ViralProj15183_genomic.fna",
      "fileType": "GENOMIC_NUCLEOTIDE_FASTA"
    }
  ]
},{
  "accession": "GCA_000857745.1",
  "files": [
    {
      "filePath": "GCA_000857745.1/GCA_000857745.1_ViralProj15079_genomic.fna",
      "fileType": "GENOMIC_NUCLEOTIDE_FASTA"
    }
  ]
},{
  "accession": "GCA_000858105.1",
  "files": [
    {
      "filePath": "GCA_000858105.1/GCA_000858105.1_ViralProj15161_genomic.fna",
      "fileType": "GENOMIC_NUCLEOTIDE_FASTA"
    }
  ]
},{
  "accession": "GCA_000860405.1",
  "files": [
    {
      "filePath": "GCA_000860405.1/GCA_000860405.1_ViralMultiSegProj15287_genomic.fna",
      "fileType": "GENOMIC_NUCLEOTIDE_FASTA"
    }
  ]
},{
  "accession": "GCA_000860605.1",
  "files": [
    {
      "filePath": "GCA_000860605.1/GCA_000860605.1_ViralProj15328_genomic.fna",
      "fileType": "GENOMIC_NUCLEOTIDE_FASTA"
    }
  ]
},{
  "accession": "GCA_000861385.1",
  "files": [
    {
      "filePath": "GCA_000861385.1/GCA_000861385.1_ViralProj15333_genomic.fna",
      "fileType": "GENOMIC_NUCLEOTIDE_FASTA"
    }
  ]
},{
  "accession": "GCA_000862925.1",
  "files": [
    {
      "filePath": "GCA_000862925.1/GCA_000862925.1_ViralMultiSegProj15294_genomic.fna",
      "fileType": "GENOMIC_NUCLEOTIDE_FASTA"
    }
  ]
},{
  "accession": "GCA_000863145.1",
  "files": [
    {
      "filePath": "GCA_000863145.1/GCA_000863145.1_ViralProj15339_genomic.fna",
      "fileType": "GENOMIC_NUCLEOTIDE_FASTA"
    }
  ]
},{
  "accession": "GCA_000875065.1",
  "files": [
    {
      "filePath": "GCA_000875065.1/GCA_000875065.1_ViralMultiSegProj29237_genomic.fna",
      "fileType": "GENOMIC_NUCLEOTIDE_FASTA"
    }
  ]
},{
  "accession": "GCA_000879795.1",
  "files": [
    {
      "filePath": "GCA_000879795.1/GCA_000879795.1_ViralProj28973_genomic.fna",
      "fileType": "GENOMIC_NUCLEOTIDE_FASTA"
    }
  ]
},{
  "accession": "GCA_000883355.1",
  "files": [
    {
      "filePath": "GCA_000883355.1/GCA_000883355.1_ViralMultiSegProj32709_genomic.fna",
      "fileType": "GENOMIC_NUCLEOTIDE_FASTA"
    }
  ]
},{
  "accession": "GCA_000887595.1",
  "files": [
    {
      "filePath": "GCA_000887595.1/GCA_000887595.1_ViralProj51751_genomic.fna",
      "fileType": "GENOMIC_NUCLEOTIDE_FASTA"
    }
  ]
},{
  "accession": "GCA_000889515.1",
  "files": [
    {
      "filePath": "GCA_000889515.1/GCA_000889515.1_ViralProj61009_genomic.fna",
      "fileType": "GENOMIC_NUCLEOTIDE_FASTA"
    }
  ]
},{
  "accession": "GCA_000891335.1",
  "files": [
    {
      "filePath": "GCA_000891335.1/GCA_000891335.1_ViralProj72393_genomic.fna",
      "fileType": "GENOMIC_NUCLEOTIDE_FASTA"
    }
  ]
},{
  "accession": "GCA_000892195.1",
  "files": [
    {
      "filePath": "GCA_000892195.1/GCA_000892195.1_ViralProj68417_genomic.fna",
      "fileType": "GENOMIC_NUCLEOTIDE_FASTA"
    }
  ]
},{
  "accession": "GCA_000892935.1",
  "files": [
    {
      "filePath": "GCA_000892935.1/GCA_000892935.1_ViralProj72379_genomic.fna",
      "fileType": "GENOMIC_NUCLEOTIDE_FASTA"
    }
  ]
},{
  "accession": "GCA_000893575.1",
  "files": [
    {
      "filePath": "GCA_000893575.1/GCA_000893575.1_ViralProj66545_genomic.fna",
      "fileType": "GENOMIC_NUCLEOTIDE_FASTA"
    }
  ]
},{
  "accession": "GCA_000893855.1",
  "files": [
    {
      "filePath": "GCA_000893855.1/GCA_000893855.1_ViralProj72391_genomic.fna",
      "fileType": "GENOMIC_NUCLEOTIDE_FASTA"
    }
  ]
},{
  "accession": "GCA_000894395.1",
  "files": [
    {
      "filePath": "GCA_000894395.1/GCA_000894395.1_ViralProj88121_genomic.fna",
      "fileType": "GENOMIC_NUCLEOTIDE_FASTA"
    }
  ]
},{
  "accession": "GCA_000894635.1",
  "files": [
    {
      "filePath": "GCA_000894635.1/GCA_000894635.1_ViralProj167111_genomic.fna",
      "fileType": "GENOMIC_NUCLEOTIDE_FASTA"
    }
  ]
},{
  "accession": "GCA_000897275.1",
  "files": [
    {
      "filePath": "GCA_000897275.1/GCA_000897275.1_ViralMultiSegProj168523_genomic.fna",
      "fileType": "GENOMIC_NUCLEOTIDE_FASTA"
    }
  ]
},{
  "accession": "GCA_000898475.1",
  "files": [
    {
      "filePath": "GCA_000898475.1/GCA_000898475.1_ViralProj172460_genomic.fna",
      "fileType": "GENOMIC_NUCLEOTIDE_FASTA"
    }
  ]
},{
  "accession": "GCA_000902035.1",
  "files": [
    {
      "filePath": "GCA_000902035.1/GCA_000902035.1_ViralMultiSegProj182753_genomic.fna",
      "fileType": "GENOMIC_NUCLEOTIDE_FASTA"
    }
  ]
},{
  "accession": "GCA_000903295.1",
  "files": [
    {
      "filePath": "GCA_000903295.1/GCA_000903295.1_ViralProj181215_genomic.fna",
      "fileType": "GENOMIC_NUCLEOTIDE_FASTA"
    }
  ]
},{
  "accession": "GCA_000910695.1",
  "files": [
    {
      "filePath": "GCA_000910695.1/GCA_000910695.1_ViralMultiSegProj214690_genomic.fna",
      "fileType": "GENOMIC_NUCLEOTIDE_FASTA"
    }
  ]
},{
  "accession": "GCA_000913415.1",
  "files": [
    {
      "filePath": "GCA_000913415.1/GCA_000913415.1_ViralProj215863_genomic.fna",
      "fileType": "GENOMIC_NUCLEOTIDE_FASTA"
    }
  ]
},{
  "accession": "GCA_000922795.1",
  "files": [
    {
      "filePath": "GCA_000922795.1/GCA_000922795.1_ViralProj248746_genomic.fna",
      "fileType": "GENOMIC_NUCLEOTIDE_FASTA"
    }
  ]
},{
  "accession": "GCA_000926915.1",
  "files": [
    {
      "filePath": "GCA_000926915.1/GCA_000926915.1_ViralProj263036_genomic.fna",
      "fileType": "GENOMIC_NUCLEOTIDE_FASTA"
    }
  ]
},{
  "accession": "GCA_000929875.1",
  "files": [
    {
      "filePath": "GCA_000929875.1/GCA_000929875.1_ViralProj268861_genomic.fna",
      "fileType": "GENOMIC_NUCLEOTIDE_FASTA"
    }
  ]
},{
  "accession": "GCA_000968995.1",
  "files": [
    {
      "filePath": "GCA_000968995.1/GCA_000968995.1_ViralProj280292_genomic.fna",
      "fileType": "GENOMIC_NUCLEOTIDE_FASTA"
    }
  ]
},{
  "accession": "GCA_000969035.1",
  "files": [
    {
      "filePath": "GCA_000969035.1/GCA_000969035.1_ViralProj280305_genomic.fna",
      "fileType": "GENOMIC_NUCLEOTIDE_FASTA"
    }
  ]
},{
  "accession": "GCA_000969095.1",
  "files": [
    {
      "filePath": "GCA_000969095.1/GCA_000969095.1_ViralProj280306_genomic.fna",
      "fileType": "GENOMIC_NUCLEOTIDE_FASTA"
    }
  ]
},{
  "accession": "GCA_000969155.1",
  "files": [
    {
      "filePath": "GCA_000969155.1/GCA_000969155.1_ViralProj280307_genomic.fna",
      "fileType": "GENOMIC_NUCLEOTIDE_FASTA"
    }
  ]
},{
  "accession": "GCA_000969215.1",
  "files": [
    {
      "filePath": "GCA_000969215.1/GCA_000969215.1_ViralProj280304_genomic.fna",
      "fileType": "GENOMIC_NUCLEOTIDE_FASTA"
    }
  ]
},{
  "accession": "GCA_000970605.1",
  "files": [
    {
      "filePath": "GCA_000970605.1/GCA_000970605.1_ViralProj279594_genomic.fna",
      "fileType": "GENOMIC_NUCLEOTIDE_FASTA"
    }
  ]
},{
  "accession": "GCA_001045305.1",
  "files": [
    {
      "filePath": "GCA_001045305.1/GCA_001045305.1_ViralProj288325_genomic.fna",
      "fileType": "GENOMIC_NUCLEOTIDE_FASTA"
    }
  ]
},{
  "accession": "GCA_001045385.1",
  "files": [
    {
      "filePath": "GCA_001045385.1/GCA_001045385.1_ViralProj288497_genomic.fna",
      "fileType": "GENOMIC_NUCLEOTIDE_FASTA"
    }
  ]
},{
  "accession": "GCA_001190355.1",
  "files": [
    {
      "filePath": "GCA_001190355.1/GCA_001190355.1_BeeMLV_genomic.fna",
      "fileType": "GENOMIC_NUCLEOTIDE_FASTA"
    }
  ]
},{
  "accession": "GCA_001430015.1",
  "files": [
    {
      "filePath": "GCA_001430015.1/GCA_001430015.1_ViralProj300252_genomic.fna",
      "fileType": "GENOMIC_NUCLEOTIDE_FASTA"
    }
  ]
},{
  "accession": "GCA_001430215.1",
  "files": [
    {
      "filePath": "GCA_001430215.1/GCA_001430215.1_ViralProj300251_genomic.fna",
      "fileType": "GENOMIC_NUCLEOTIDE_FASTA"
    }
  ]
},{
  "accession": "GCA_001430295.1",
  "files": [
    {
      "filePath": "GCA_001430295.1/GCA_001430295.1_ViralMultiSegProj300795_genomic.fna",
      "fileType": "GENOMIC_NUCLEOTIDE_FASTA"
    }
  ]
},{
  "accession": "GCA_001430435.1",
  "files": [
    {
      "filePath": "GCA_001430435.1/GCA_001430435.1_ViralProj300253_genomic.fna",
      "fileType": "GENOMIC_NUCLEOTIDE_FASTA"
    }
  ]
},{
  "accession": "GCA_001430635.1",
  "files": [
    {
      "filePath": "GCA_001430635.1/GCA_001430635.1_ViralProj300254_genomic.fna",
      "fileType": "GENOMIC_NUCLEOTIDE_FASTA"
    }
  ]
},{
  "accession": "GCA_001443865.1",
  "files": [
    {
      "filePath": "GCA_001443865.1/GCA_001443865.1_ViralProj302019_genomic.fna",
      "fileType": "GENOMIC_NUCLEOTIDE_FASTA"
    }
  ]
},{
  "accession": "GCA_001629825.1",
  "files": [
    {
      "filePath": "GCA_001629825.1/GCA_001629825.1_ViralProj318899_genomic.fna",
      "fileType": "GENOMIC_NUCLEOTIDE_FASTA"
    }
  ]
},{
  "accession": "GCA_001630005.1",
  "files": [
    {
      "filePath": "GCA_001630005.1/GCA_001630005.1_ViralProj319065_genomic.fna",
      "fileType": "GENOMIC_NUCLEOTIDE_FASTA"
    }
  ]
},{
  "accession": "GCA_001630065.1",
  "files": [
    {
      "filePath": "GCA_001630065.1/GCA_001630065.1_ViralProj319066_genomic.fna",
      "fileType": "GENOMIC_NUCLEOTIDE_FASTA"
    }
  ]
},{
  "accession": "GCA_001717375.1",
  "files": [
    {
      "filePath": "GCA_001717375.1/GCA_001717375.1_wgs1_genomic.fna",
      "fileType": "GENOMIC_NUCLEOTIDE_FASTA"
    }
  ]
},{
  "accession": "GCA_001722705.1",
  "files": [
    {
      "filePath": "GCA_001722705.1/GCA_001722705.1_ViralProj342445_genomic.fna",
      "fileType": "GENOMIC_NUCLEOTIDE_FASTA"
    }
  ]
},{
  "accession": "GCA_001722965.1",
  "files": [
    {
      "filePath": "GCA_001722965.1/GCA_001722965.1_ViralProj341707_genomic.fna",
      "fileType": "GENOMIC_NUCLEOTIDE_FASTA"
    }
  ]
},{
  "accession": "GCA_001882015.1",
  "files": [
    {
      "filePath": "GCA_001882015.1/GCA_001882015.1_ViralProj353501.1_genomic.fna",
      "fileType": "GENOMIC_NUCLEOTIDE_FASTA"
    }
  ]
},{
  "accession": "GCA_001885425.1",
  "files": [
    {
      "filePath": "GCA_001885425.1/GCA_001885425.1_ViralProj353920_genomic.fna",
      "fileType": "GENOMIC_NUCLEOTIDE_FASTA"
    }
  ]
},{
  "accession": "GCA_001907825.1",
  "files": [
    {
      "filePath": "GCA_001907825.1/GCA_001907825.1_ViralProj357638_genomic.fna",
      "fileType": "GENOMIC_NUCLEOTIDE_FASTA"
    }
  ]
},{
  "accession": "GCA_001921275.1",
  "files": [
    {
      "filePath": "GCA_001921275.1/GCA_001921275.1_ViralProj358102_genomic.fna",
      "fileType": "GENOMIC_NUCLEOTIDE_FASTA"
    }
  ]
},{
  "accession": "GCA_001921375.1",
  "files": [
    {
      "filePath": "GCA_001921375.1/GCA_001921375.1_ViralMultiSegProj358541_genomic.fna",
      "fileType": "GENOMIC_NUCLEOTIDE_FASTA"
    }
  ]
},{
  "accession": "GCA_001921455.1",
  "files": [
    {
      "filePath": "GCA_001921455.1/GCA_001921455.1_ViralProj358557_genomic.fna",
      "fileType": "GENOMIC_NUCLEOTIDE_FASTA"
    }
  ]
},{
  "accession": "GCA_001921475.1",
  "files": [
    {
      "filePath": "GCA_001921475.1/GCA_001921475.1_ViralProj358540_genomic.fna",
      "fileType": "GENOMIC_NUCLEOTIDE_FASTA"
    }
  ]
},{
  "accession": "GCA_001923535.1",
  "files": [
    {
      "filePath": "GCA_001923535.1/GCA_001923535.1_ViralProj358997_genomic.fna",
      "fileType": "GENOMIC_NUCLEOTIDE_FASTA"
    }
  ]
},{
  "accession": "GCA_001923575.1",
  "files": [
    {
      "filePath": "GCA_001923575.1/GCA_001923575.1_ViralProj358596_genomic.fna",
      "fileType": "GENOMIC_NUCLEOTIDE_FASTA"
    }
  ]
},{
  "accession": "GCA_001924455.1",
  "files": [
    {
      "filePath": "GCA_001924455.1/GCA_001924455.1_ViralProj358999_genomic.fna",
      "fileType": "GENOMIC_NUCLEOTIDE_FASTA"
    }
  ]
},{
  "accession": "GCA_001924915.1",
  "files": [
    {
      "filePath": "GCA_001924915.1/GCA_001924915.1_ViralProj358998_genomic.fna",
      "fileType": "GENOMIC_NUCLEOTIDE_FASTA"
    }
  ]
},{
  "accession": "GCA_001925275.1",
  "files": [
    {
      "filePath": "GCA_001925275.1/GCA_001925275.1_ViralProj359240_genomic.fna",
      "fileType": "GENOMIC_NUCLEOTIDE_FASTA"
    }
  ]
},{
  "accession": "GCA_001925295.1",
  "files": [
    {
      "filePath": "GCA_001925295.1/GCA_001925295.1_ViralProj359244_genomic.fna",
      "fileType": "GENOMIC_NUCLEOTIDE_FASTA"
    }
  ]
},{
  "accession": "GCA_001925355.1",
  "files": [
    {
      "filePath": "GCA_001925355.1/GCA_001925355.1_ViralProj359215_genomic.fna",
      "fileType": "GENOMIC_NUCLEOTIDE_FASTA"
    }
  ]
},{
  "accession": "GCA_001925375.1",
  "files": [
    {
      "filePath": "GCA_001925375.1/GCA_001925375.1_ViralMultiSegProj359241_genomic.fna",
      "fileType": "GENOMIC_NUCLEOTIDE_FASTA"
    }
  ]
},{
  "accession": "GCA_001925395.1",
  "files": [
    {
      "filePath": "GCA_001925395.1/GCA_001925395.1_ViralProj359245_genomic.fna",
      "fileType": "GENOMIC_NUCLEOTIDE_FASTA"
    }
  ]
},{
  "accession": "GCA_001925415.1",
  "files": [
    {
      "filePath": "GCA_001925415.1/GCA_001925415.1_ViralProj359239_genomic.fna",
      "fileType": "GENOMIC_NUCLEOTIDE_FASTA"
    }
  ]
},{
  "accession": "GCA_001925435.1",
  "files": [
    {
      "filePath": "GCA_001925435.1/GCA_001925435.1_ViralProj359243_genomic.fna",
      "fileType": "GENOMIC_NUCLEOTIDE_FASTA"
    }
  ]
},{
  "accession": "GCA_001925455.1",
  "files": [
    {
      "filePath": "GCA_001925455.1/GCA_001925455.1_ViralProj359247_genomic.fna",
      "fileType": "GENOMIC_NUCLEOTIDE_FASTA"
    }
  ]
},{
  "accession": "GCA_001925495.1",
  "files": [
    {
      "filePath": "GCA_001925495.1/GCA_001925495.1_ViralProj359255_genomic.fna",
      "fileType": "GENOMIC_NUCLEOTIDE_FASTA"
    }
  ]
},{
  "accession": "GCA_001925515.1",
  "files": [
    {
      "filePath": "GCA_001925515.1/GCA_001925515.1_ViralProj359259_genomic.fna",
      "fileType": "GENOMIC_NUCLEOTIDE_FASTA"
    }
  ]
},{
  "accession": "GCA_001925535.1",
  "files": [
    {
      "filePath": "GCA_001925535.1/GCA_001925535.1_ViralProj359263_genomic.fna",
      "fileType": "GENOMIC_NUCLEOTIDE_FASTA"
    }
  ]
},{
  "accession": "GCA_001925555.1",
  "files": [
    {
      "filePath": "GCA_001925555.1/GCA_001925555.1_ViralProj359267_genomic.fna",
      "fileType": "GENOMIC_NUCLEOTIDE_FASTA"
    }
  ]
},{
  "accession": "GCA_001925575.1",
  "files": [
    {
      "filePath": "GCA_001925575.1/GCA_001925575.1_ViralProj359256_genomic.fna",
      "fileType": "GENOMIC_NUCLEOTIDE_FASTA"
    }
  ]
},{
  "accession": "GCA_001925595.1",
  "files": [
    {
      "filePath": "GCA_001925595.1/GCA_001925595.1_ViralProj359260_genomic.fna",
      "fileType": "GENOMIC_NUCLEOTIDE_FASTA"
    }
  ]
},{
  "accession": "GCA_001925615.1",
  "files": [
    {
      "filePath": "GCA_001925615.1/GCA_001925615.1_ViralProj359264_genomic.fna",
      "fileType": "GENOMIC_NUCLEOTIDE_FASTA"
    }
  ]
},{
  "accession": "GCA_001925635.1",
  "files": [
    {
      "filePath": "GCA_001925635.1/GCA_001925635.1_ViralMultiSegProj359268_genomic.fna",
      "fileType": "GENOMIC_NUCLEOTIDE_FASTA"
    }
  ]
},{
  "accession": "GCA_001925655.1",
  "files": [
    {
      "filePath": "GCA_001925655.1/GCA_001925655.1_ViralProj359272_genomic.fna",
      "fileType": "GENOMIC_NUCLEOTIDE_FASTA"
    }
  ]
},{
  "accession": "GCA_001925695.1",
  "files": [
    {
      "filePath": "GCA_001925695.1/GCA_001925695.1_ViralProj359280_genomic.fna",
      "fileType": "GENOMIC_NUCLEOTIDE_FASTA"
    }
  ]
},{
  "accession": "GCA_001925715.1",
  "files": [
    {
      "filePath": "GCA_001925715.1/GCA_001925715.1_ViralProj359284_genomic.fna",
      "fileType": "GENOMIC_NUCLEOTIDE_FASTA"
    }
  ]
},{
  "accession": "GCA_001925735.1",
  "files": [
    {
      "filePath": "GCA_001925735.1/GCA_001925735.1_ViralMultiSegProj359288_genomic.fna",
      "fileType": "GENOMIC_NUCLEOTIDE_FASTA"
    }
  ]
},{
  "accession": "GCA_001925755.1",
  "files": [
    {
      "filePath": "GCA_001925755.1/GCA_001925755.1_ViralProj359292_genomic.fna",
      "fileType": "GENOMIC_NUCLEOTIDE_FASTA"
    }
  ]
},{
  "accession": "GCA_001925775.1",
  "files": [
    {
      "filePath": "GCA_001925775.1/GCA_001925775.1_ViralMultiSegProj359296_genomic.fna",
      "fileType": "GENOMIC_NUCLEOTIDE_FASTA"
    }
  ]
},{
  "accession": "GCA_001925795.1",
  "files": [
    {
      "filePath": "GCA_001925795.1/GCA_001925795.1_ViralProj359300_genomic.fna",
      "fileType": "GENOMIC_NUCLEOTIDE_FASTA"
    }
  ]
},{
  "accession": "GCA_001925815.1",
  "files": [
    {
      "filePath": "GCA_001925815.1/GCA_001925815.1_ViralProj359304_genomic.fna",
      "fileType": "GENOMIC_NUCLEOTIDE_FASTA"
    }
  ]
},{
  "accession": "GCA_001925835.1",
  "files": [
    {
      "filePath": "GCA_001925835.1/GCA_001925835.1_ViralProj359308_genomic.fna",
      "fileType": "GENOMIC_NUCLEOTIDE_FASTA"
    }
  ]
},{
  "accession": "GCA_001925855.1",
  "files": [
    {
      "filePath": "GCA_001925855.1/GCA_001925855.1_ViralProj359312_genomic.fna",
      "fileType": "GENOMIC_NUCLEOTIDE_FASTA"
    }
  ]
},{
  "accession": "GCA_001926015.1",
  "files": [
    {
      "filePath": "GCA_001926015.1/GCA_001926015.1_ViralProj359257_genomic.fna",
      "fileType": "GENOMIC_NUCLEOTIDE_FASTA"
    }
  ]
},{
  "accession": "GCA_001926035.1",
  "files": [
    {
      "filePath": "GCA_001926035.1/GCA_001926035.1_ViralMultiSegProj359261_genomic.fna",
      "fileType": "GENOMIC_NUCLEOTIDE_FASTA"
    }
  ]
},{
  "accession": "GCA_001926055.1",
  "files": [
    {
      "filePath": "GCA_001926055.1/GCA_001926055.1_ViralProj359265_genomic.fna",
      "fileType": "GENOMIC_NUCLEOTIDE_FASTA"
    }
  ]
},{
  "accession": "GCA_001926075.1",
  "files": [
    {
      "filePath": "GCA_001926075.1/GCA_001926075.1_ViralProj359269_genomic.fna",
      "fileType": "GENOMIC_NUCLEOTIDE_FASTA"
    }
  ]
},{
  "accession": "GCA_001926095.1",
  "files": [
    {
      "filePath": "GCA_001926095.1/GCA_001926095.1_ViralProj359273_genomic.fna",
      "fileType": "GENOMIC_NUCLEOTIDE_FASTA"
    }
  ]
},{
  "accession": "GCA_001926135.1",
  "files": [
    {
      "filePath": "GCA_001926135.1/GCA_001926135.1_ViralProj359281_genomic.fna",
      "fileType": "GENOMIC_NUCLEOTIDE_FASTA"
    }
  ]
},{
  "accession": "GCA_001926175.1",
  "files": [
    {
      "filePath": "GCA_001926175.1/GCA_001926175.1_ViralMultiSegProj359289_genomic.fna",
      "fileType": "GENOMIC_NUCLEOTIDE_FASTA"
    }
  ]
},{
  "accession": "GCA_001926195.1",
  "files": [
    {
      "filePath": "GCA_001926195.1/GCA_001926195.1_ViralProj359293_genomic.fna",
      "fileType": "GENOMIC_NUCLEOTIDE_FASTA"
    }
  ]
},{
  "accession": "GCA_001926215.1",
  "files": [
    {
      "filePath": "GCA_001926215.1/GCA_001926215.1_ViralProj359297_genomic.fna",
      "fileType": "GENOMIC_NUCLEOTIDE_FASTA"
    }
  ]
},{
  "accession": "GCA_001926235.1",
  "files": [
    {
      "filePath": "GCA_001926235.1/GCA_001926235.1_ViralProj359301_genomic.fna",
      "fileType": "GENOMIC_NUCLEOTIDE_FASTA"
    }
  ]
},{
  "accession": "GCA_001926255.1",
  "files": [
    {
      "filePath": "GCA_001926255.1/GCA_001926255.1_ViralProj359305_genomic.fna",
      "fileType": "GENOMIC_NUCLEOTIDE_FASTA"
    }
  ]
},{
  "accession": "GCA_001926275.1",
  "files": [
    {
      "filePath": "GCA_001926275.1/GCA_001926275.1_ViralProj359309_genomic.fna",
      "fileType": "GENOMIC_NUCLEOTIDE_FASTA"
    }
  ]
},{
  "accession": "GCA_001926295.1",
  "files": [
    {
      "filePath": "GCA_001926295.1/GCA_001926295.1_ViralProj359313_genomic.fna",
      "fileType": "GENOMIC_NUCLEOTIDE_FASTA"
    }
  ]
},{
  "accession": "GCA_001926415.1",
  "files": [
    {
      "filePath": "GCA_001926415.1/GCA_001926415.1_ViralProj359271_genomic.fna",
      "fileType": "GENOMIC_NUCLEOTIDE_FASTA"
    }
  ]
},{
  "accession": "GCA_001926435.1",
  "files": [
    {
      "filePath": "GCA_001926435.1/GCA_001926435.1_ViralProj359275_genomic.fna",
      "fileType": "GENOMIC_NUCLEOTIDE_FASTA"
    }
  ]
},{
  "accession": "GCA_001926455.1",
  "files": [
    {
      "filePath": "GCA_001926455.1/GCA_001926455.1_ViralProj359279_genomic.fna",
      "fileType": "GENOMIC_NUCLEOTIDE_FASTA"
    }
  ]
},{
  "accession": "GCA_001926475.1",
  "files": [
    {
      "filePath": "GCA_001926475.1/GCA_001926475.1_ViralProj359283_genomic.fna",
      "fileType": "GENOMIC_NUCLEOTIDE_FASTA"
    }
  ]
},{
  "accession": "GCA_001926495.1",
  "files": [
    {
      "filePath": "GCA_001926495.1/GCA_001926495.1_ViralMultiSegProj359287_genomic.fna",
      "fileType": "GENOMIC_NUCLEOTIDE_FASTA"
    }
  ]
},{
  "accession": "GCA_001926515.1",
  "files": [
    {
      "filePath": "GCA_001926515.1/GCA_001926515.1_ViralProj359291_genomic.fna",
      "fileType": "GENOMIC_NUCLEOTIDE_FASTA"
    }
  ]
},{
  "accession": "GCA_001926535.1",
  "files": [
    {
      "filePath": "GCA_001926535.1/GCA_001926535.1_ViralProj359295_genomic.fna",
      "fileType": "GENOMIC_NUCLEOTIDE_FASTA"
    }
  ]
},{
  "accession": "GCA_001926555.1",
  "files": [
    {
      "filePath": "GCA_001926555.1/GCA_001926555.1_ViralProj359299_genomic.fna",
      "fileType": "GENOMIC_NUCLEOTIDE_FASTA"
    }
  ]
},{
  "accession": "GCA_001926575.1",
  "files": [
    {
      "filePath": "GCA_001926575.1/GCA_001926575.1_ViralProj359303_genomic.fna",
      "fileType": "GENOMIC_NUCLEOTIDE_FASTA"
    }
  ]
},{
  "accession": "GCA_001926595.1",
  "files": [
    {
      "filePath": "GCA_001926595.1/GCA_001926595.1_ViralProj359307_genomic.fna",
      "fileType": "GENOMIC_NUCLEOTIDE_FASTA"
    }
  ]
},{
  "accession": "GCA_001926615.1",
  "files": [
    {
      "filePath": "GCA_001926615.1/GCA_001926615.1_ViralProj359311_genomic.fna",
      "fileType": "GENOMIC_NUCLEOTIDE_FASTA"
    }
  ]
},{
  "accession": "GCA_001926755.1",
  "files": [
    {
      "filePath": "GCA_001926755.1/GCA_001926755.1_ViralProj359238_genomic.fna",
      "fileType": "GENOMIC_NUCLEOTIDE_FASTA"
    }
  ]
},{
  "accession": "GCA_001926775.1",
  "files": [
    {
      "filePath": "GCA_001926775.1/GCA_001926775.1_ViralMultiSegProj359242_genomic.fna",
      "fileType": "GENOMIC_NUCLEOTIDE_FASTA"
    }
  ]
},{
  "accession": "GCA_001926795.1",
  "files": [
    {
      "filePath": "GCA_001926795.1/GCA_001926795.1_ViralProj359246_genomic.fna",
      "fileType": "GENOMIC_NUCLEOTIDE_FASTA"
    }
  ]
},{
  "accession": "GCA_001926855.1",
  "files": [
    {
      "filePath": "GCA_001926855.1/GCA_001926855.1_ViralProj359258_genomic.fna",
      "fileType": "GENOMIC_NUCLEOTIDE_FASTA"
    }
  ]
},{
  "accession": "GCA_001926875.1",
  "files": [
    {
      "filePath": "GCA_001926875.1/GCA_001926875.1_ViralProj359262_genomic.fna",
      "fileType": "GENOMIC_NUCLEOTIDE_FASTA"
    }
  ]
},{
  "accession": "GCA_001926895.1",
  "files": [
    {
      "filePath": "GCA_001926895.1/GCA_001926895.1_ViralProj359266_genomic.fna",
      "fileType": "GENOMIC_NUCLEOTIDE_FASTA"
    }
  ]
},{
  "accession": "GCA_001926915.1",
  "files": [
    {
      "filePath": "GCA_001926915.1/GCA_001926915.1_ViralProj359270_genomic.fna",
      "fileType": "GENOMIC_NUCLEOTIDE_FASTA"
    }
  ]
},{
  "accession": "GCA_001926935.1",
  "files": [
    {
      "filePath": "GCA_001926935.1/GCA_001926935.1_ViralProj359274_genomic.fna",
      "fileType": "GENOMIC_NUCLEOTIDE_FASTA"
    }
  ]
},{
  "accession": "GCA_001926955.1",
  "files": [
    {
      "filePath": "GCA_001926955.1/GCA_001926955.1_ViralProj359278_genomic.fna",
      "fileType": "GENOMIC_NUCLEOTIDE_FASTA"
    }
  ]
},{
  "accession": "GCA_001926975.1",
  "files": [
    {
      "filePath": "GCA_001926975.1/GCA_001926975.1_ViralProj359282_genomic.fna",
      "fileType": "GENOMIC_NUCLEOTIDE_FASTA"
    }
  ]
},{
  "accession": "GCA_001927015.1",
  "files": [
    {
      "filePath": "GCA_001927015.1/GCA_001927015.1_ViralProj359290_genomic.fna",
      "fileType": "GENOMIC_NUCLEOTIDE_FASTA"
    }
  ]
},{
  "accession": "GCA_001927035.1",
  "files": [
    {
      "filePath": "GCA_001927035.1/GCA_001927035.1_ViralProj359294_genomic.fna",
      "fileType": "GENOMIC_NUCLEOTIDE_FASTA"
    }
  ]
},{
  "accession": "GCA_001927055.1",
  "files": [
    {
      "filePath": "GCA_001927055.1/GCA_001927055.1_ViralProj359298_genomic.fna",
      "fileType": "GENOMIC_NUCLEOTIDE_FASTA"
    }
  ]
},{
  "accession": "GCA_001927075.1",
  "files": [
    {
      "filePath": "GCA_001927075.1/GCA_001927075.1_ViralProj359302_genomic.fna",
      "fileType": "GENOMIC_NUCLEOTIDE_FASTA"
    }
  ]
},{
  "accession": "GCA_001927095.1",
  "files": [
    {
      "filePath": "GCA_001927095.1/GCA_001927095.1_ViralProj359306_genomic.fna",
      "fileType": "GENOMIC_NUCLEOTIDE_FASTA"
    }
  ]
},{
  "accession": "GCA_001927115.1",
  "files": [
    {
      "filePath": "GCA_001927115.1/GCA_001927115.1_ViralProj359310_genomic.fna",
      "fileType": "GENOMIC_NUCLEOTIDE_FASTA"
    }
  ]
},{
  "accession": "GCA_001934085.1",
  "files": [
    {
      "filePath": "GCA_001934085.1/GCA_001934085.1_ViralProj359867_genomic.fna",
      "fileType": "GENOMIC_NUCLEOTIDE_FASTA"
    }
  ]
},{
  "accession": "GCA_001934105.1",
  "files": [
    {
      "filePath": "GCA_001934105.1/GCA_001934105.1_ViralProj359871_genomic.fna",
      "fileType": "GENOMIC_NUCLEOTIDE_FASTA"
    }
  ]
},{
  "accession": "GCA_001934125.1",
  "files": [
    {
      "filePath": "GCA_001934125.1/GCA_001934125.1_ViralProj359875_genomic.fna",
      "fileType": "GENOMIC_NUCLEOTIDE_FASTA"
    }
  ]
},{
  "accession": "GCA_001934445.1",
  "files": [
    {
      "filePath": "GCA_001934445.1/GCA_001934445.1_ViralProj359866_genomic.fna",
      "fileType": "GENOMIC_NUCLEOTIDE_FASTA"
    }
  ]
},{
  "accession": "GCA_001934465.1",
  "files": [
    {
      "filePath": "GCA_001934465.1/GCA_001934465.1_ViralProj359870_genomic.fna",
      "fileType": "GENOMIC_NUCLEOTIDE_FASTA"
    }
  ]
},{
  "accession": "GCA_001934485.1",
  "files": [
    {
      "filePath": "GCA_001934485.1/GCA_001934485.1_ViralProj359874_genomic.fna",
      "fileType": "GENOMIC_NUCLEOTIDE_FASTA"
    }
  ]
},{
  "accession": "GCA_001934905.1",
  "files": [
    {
      "filePath": "GCA_001934905.1/GCA_001934905.1_ViralProj359868_genomic.fna",
      "fileType": "GENOMIC_NUCLEOTIDE_FASTA"
    }
  ]
},{
  "accession": "GCA_001934965.1",
  "files": [
    {
      "filePath": "GCA_001934965.1/GCA_001934965.1_ViralProj359869_genomic.fna",
      "fileType": "GENOMIC_NUCLEOTIDE_FASTA"
    }
  ]
},{
  "accession": "GCA_001934985.1",
  "files": [
    {
      "filePath": "GCA_001934985.1/GCA_001934985.1_ViralProj359873_genomic.fna",
      "fileType": "GENOMIC_NUCLEOTIDE_FASTA"
    }
  ]
},{
  "accession": "GCA_001935065.1",
  "files": [
    {
      "filePath": "GCA_001935065.1/GCA_001935065.1_ViralProj359890_genomic.fna",
      "fileType": "GENOMIC_NUCLEOTIDE_FASTA"
    }
  ]
},{
  "accession": "GCA_001935285.1",
  "files": [
    {
      "filePath": "GCA_001935285.1/GCA_001935285.1_ViralProj359888_genomic.fna",
      "fileType": "GENOMIC_NUCLEOTIDE_FASTA"
    }
  ]
},{
  "accession": "GCA_001935625.1",
  "files": [
    {
      "filePath": "GCA_001935625.1/GCA_001935625.1_ViralProj359872_genomic.fna",
      "fileType": "GENOMIC_NUCLEOTIDE_FASTA"
    }
  ]
},{
  "accession": "GCA_001935645.1",
  "files": [
    {
      "filePath": "GCA_001935645.1/GCA_001935645.1_ViralProj359876_genomic.fna",
      "fileType": "GENOMIC_NUCLEOTIDE_FASTA"
    }
  ]
},{
  "accession": "GCA_001935705.1",
  "files": [
    {
      "filePath": "GCA_001935705.1/GCA_001935705.1_ViralProj359889_genomic.fna",
      "fileType": "GENOMIC_NUCLEOTIDE_FASTA"
    }
  ]
},{
  "accession": "GCA_002005625.1",
  "files": [
    {
      "filePath": "GCA_002005625.1/GCA_002005625.1_ViralProj376036_genomic.fna",
      "fileType": "GENOMIC_NUCLEOTIDE_FASTA"
    }
  ]
},{
  "accession": "GCA_002008415.1",
  "files": [
    {
      "filePath": "GCA_002008415.1/GCA_002008415.1_ViralProj376915_genomic.fna",
      "fileType": "GENOMIC_NUCLEOTIDE_FASTA"
    }
  ]
},{
  "accession": "GCA_002008535.1",
  "files": [
    {
      "filePath": "GCA_002008535.1/GCA_002008535.1_ViralProj376916_genomic.fna",
      "fileType": "GENOMIC_NUCLEOTIDE_FASTA"
    }
  ]
},{
  "accession": "GCA_002008695.1",
  "files": [
    {
      "filePath": "GCA_002008695.1/GCA_002008695.1_ViralProj376914_genomic.fna",
      "fileType": "GENOMIC_NUCLEOTIDE_FASTA"
    }
  ]
},{
  "accession": "GCA_002080235.1",
  "files": [
    {
      "filePath": "GCA_002080235.1/GCA_002080235.1_ViralMultiSegProj381653_genomic.fna",
      "fileType": "GENOMIC_NUCLEOTIDE_FASTA"
    }
  ]
},{
  "accession": "GCA_002118885.1",
  "files": [
    {
      "filePath": "GCA_002118885.1/GCA_002118885.1_ViralProj385635_genomic.fna",
      "fileType": "GENOMIC_NUCLEOTIDE_FASTA"
    }
  ]
},{
  "accession": "GCA_002145985.1",
  "files": [
    {
      "filePath": "GCA_002145985.1/GCA_002145985.1_ViralProj386348_genomic.fna",
      "fileType": "GENOMIC_NUCLEOTIDE_FASTA"
    }
  ]
},{
  "accession": "GCA_002158575.1",
  "files": [
    {
      "filePath": "GCA_002158575.1/GCA_002158575.1_ViralProj387742_genomic.fna",
      "fileType": "GENOMIC_NUCLEOTIDE_FASTA"
    }
  ]
},{
  "accession": "GCA_002815275.1",
  "files": [
    {
      "filePath": "GCA_002815275.1/GCA_002815275.1_ASM281527v1_genomic.fna",
      "fileType": "GENOMIC_NUCLEOTIDE_FASTA"
    }
  ]
},{
  "accession": "GCA_002816915.1",
  "files": [
    {
      "filePath": "GCA_002816915.1/GCA_002816915.1_ASM281691v1_genomic.fna",
      "fileType": "GENOMIC_NUCLEOTIDE_FASTA"
    }
  ]
},{
  "accession": "GCA_002817035.1",
  "files": [
    {
      "filePath": "GCA_002817035.1/GCA_002817035.1_ASM281703v1_genomic.fna",
      "fileType": "GENOMIC_NUCLEOTIDE_FASTA"
    }
  ]
},{
  "accession": "GCA_002819685.1",
  "files": [
    {
      "filePath": "GCA_002819685.1/GCA_002819685.1_ASM281968v1_genomic.fna",
      "fileType": "GENOMIC_NUCLEOTIDE_FASTA"
    }
  ]
},{
  "accession": "GCA_002820285.1",
  "files": [
    {
      "filePath": "GCA_002820285.1/GCA_002820285.1_ASM282028v1_genomic.fna",
      "fileType": "GENOMIC_NUCLEOTIDE_FASTA"
    }
  ]
},{
  "accession": "GCA_002821345.1",
  "files": [
    {
      "filePath": "GCA_002821345.1/GCA_002821345.1_ASM282134v1_genomic.fna",
      "fileType": "GENOMIC_NUCLEOTIDE_FASTA"
    }
  ]
},{
  "accession": "GCA_002821365.1",
  "files": [
    {
      "filePath": "GCA_002821365.1/GCA_002821365.1_ASM282136v1_genomic.fna",
      "fileType": "GENOMIC_NUCLEOTIDE_FASTA"
    }
  ]
},{
  "accession": "GCA_002821405.1",
  "files": [
    {
      "filePath": "GCA_002821405.1/GCA_002821405.1_ASM282140v1_genomic.fna",
      "fileType": "GENOMIC_NUCLEOTIDE_FASTA"
    }
  ]
},{
  "accession": "GCA_002821425.1",
  "files": [
    {
      "filePath": "GCA_002821425.1/GCA_002821425.1_ASM282142v1_genomic.fna",
      "fileType": "GENOMIC_NUCLEOTIDE_FASTA"
    }
  ]
},{
  "accession": "GCA_002821445.1",
  "files": [
    {
      "filePath": "GCA_002821445.1/GCA_002821445.1_ASM282144v1_genomic.fna",
      "fileType": "GENOMIC_NUCLEOTIDE_FASTA"
    }
  ]
},{
  "accession": "GCA_002821465.1",
  "files": [
    {
      "filePath": "GCA_002821465.1/GCA_002821465.1_ASM282146v1_genomic.fna",
      "fileType": "GENOMIC_NUCLEOTIDE_FASTA"
    }
  ]
},{
  "accession": "GCA_002821705.1",
  "files": [
    {
      "filePath": "GCA_002821705.1/GCA_002821705.1_ASM282170v1_genomic.fna",
      "fileType": "GENOMIC_NUCLEOTIDE_FASTA"
    }
  ]
},{
  "accession": "GCA_002824785.1",
  "files": [
    {
      "filePath": "GCA_002824785.1/GCA_002824785.1_ASM282478v1_genomic.fna",
      "fileType": "GENOMIC_NUCLEOTIDE_FASTA"
    }
  ]
},{
  "accession": "GCA_002824805.1",
  "files": [
    {
      "filePath": "GCA_002824805.1/GCA_002824805.1_ASM282480v1_genomic.fna",
      "fileType": "GENOMIC_NUCLEOTIDE_FASTA"
    }
  ]
},{
  "accession": "GCA_002824825.1",
  "files": [
    {
      "filePath": "GCA_002824825.1/GCA_002824825.1_ASM282482v1_genomic.fna",
      "fileType": "GENOMIC_NUCLEOTIDE_FASTA"
    }
  ]
},{
  "accession": "GCA_002824845.1",
  "files": [
    {
      "filePath": "GCA_002824845.1/GCA_002824845.1_ASM282484v1_genomic.fna",
      "fileType": "GENOMIC_NUCLEOTIDE_FASTA"
    }
  ]
},{
  "accession": "GCA_002824865.1",
  "files": [
    {
      "filePath": "GCA_002824865.1/GCA_002824865.1_ASM282486v1_genomic.fna",
      "fileType": "GENOMIC_NUCLEOTIDE_FASTA"
    }
  ]
},{
  "accession": "GCA_002824885.1",
  "files": [
    {
      "filePath": "GCA_002824885.1/GCA_002824885.1_ASM282488v1_genomic.fna",
      "fileType": "GENOMIC_NUCLEOTIDE_FASTA"
    }
  ]
},{
  "accession": "GCA_002824905.1",
  "files": [
    {
      "filePath": "GCA_002824905.1/GCA_002824905.1_ASM282490v1_genomic.fna",
      "fileType": "GENOMIC_NUCLEOTIDE_FASTA"
    }
  ]
},{
  "accession": "GCA_002827785.1",
  "files": [
    {
      "filePath": "GCA_002827785.1/GCA_002827785.1_ASM282778v1_genomic.fna",
      "fileType": "GENOMIC_NUCLEOTIDE_FASTA"
    }
  ]
},{
  "accession": "GCA_002827805.1",
  "files": [
    {
      "filePath": "GCA_002827805.1/GCA_002827805.1_ASM282780v1_genomic.fna",
      "fileType": "GENOMIC_NUCLEOTIDE_FASTA"
    }
  ]
},{
  "accession": "GCA_002827825.1",
  "files": [
    {
      "filePath": "GCA_002827825.1/GCA_002827825.1_ASM282782v1_genomic.fna",
      "fileType": "GENOMIC_NUCLEOTIDE_FASTA"
    }
  ]
},{
  "accession": "GCA_002827885.1",
  "files": [
    {
      "filePath": "GCA_002827885.1/GCA_002827885.1_ASM282788v1_genomic.fna",
      "fileType": "GENOMIC_NUCLEOTIDE_FASTA"
    }
  ]
},{
  "accession": "GCA_002828265.1",
  "files": [
    {
      "filePath": "GCA_002828265.1/GCA_002828265.1_ASM282826v1_genomic.fna",
      "fileType": "GENOMIC_NUCLEOTIDE_FASTA"
    }
  ]
},{
  "accession": "GCA_002831245.1",
  "files": [
    {
      "filePath": "GCA_002831245.1/GCA_002831245.1_ASM283124v1_genomic.fna",
      "fileType": "GENOMIC_NUCLEOTIDE_FASTA"
    }
  ]
},{
  "accession": "GCA_002867265.1",
  "files": [
    {
      "filePath": "GCA_002867265.1/GCA_002867265.1_ASM286726v1_genomic.fna",
      "fileType": "GENOMIC_NUCLEOTIDE_FASTA"
    }
  ]
},{
  "accession": "GCA_002867405.1",
  "files": [
    {
      "filePath": "GCA_002867405.1/GCA_002867405.1_ASM286740v1_genomic.fna",
      "fileType": "GENOMIC_NUCLEOTIDE_FASTA"
    }
  ]
},{
  "accession": "GCA_002868515.1",
  "files": [
    {
      "filePath": "GCA_002868515.1/GCA_002868515.1_ASM286851v1_genomic.fna",
      "fileType": "GENOMIC_NUCLEOTIDE_FASTA"
    }
  ]
},{
  "accession": "GCA_002868535.1",
  "files": [
    {
      "filePath": "GCA_002868535.1/GCA_002868535.1_ASM286853v1_genomic.fna",
      "fileType": "GENOMIC_NUCLEOTIDE_FASTA"
    }
  ]
},{
  "accession": "GCA_002986445.1",
  "files": [
    {
      "filePath": "GCA_002986445.1/GCA_002986445.1_ASM298644v1_genomic.fna",
      "fileType": "GENOMIC_NUCLEOTIDE_FASTA"
    }
  ]
},{
  "accession": "GCA_002988055.1",
  "files": [
    {
      "filePath": "GCA_002988055.1/GCA_002988055.1_ASM298805v1_genomic.fna",
      "fileType": "GENOMIC_NUCLEOTIDE_FASTA"
    }
  ]
},{
  "accession": "GCA_003032725.1",
  "files": [
    {
      "filePath": "GCA_003032725.1/GCA_003032725.1_ASM303272v1_genomic.fna",
      "fileType": "GENOMIC_NUCLEOTIDE_FASTA"
    }
  ]
},{
  "accession": "GCA_003051645.1",
  "files": [
    {
      "filePath": "GCA_003051645.1/GCA_003051645.1_ASM305164v1_genomic.fna",
      "fileType": "GENOMIC_NUCLEOTIDE_FASTA"
    }
  ]
},{
  "accession": "GCA_003071245.1",
  "files": [
    {
      "filePath": "GCA_003071245.1/GCA_003071245.1_ASM307124v1_genomic.fna",
      "fileType": "GENOMIC_NUCLEOTIDE_FASTA"
    }
  ]
},{
  "accession": "GCA_003147425.1",
  "files": [
    {
      "filePath": "GCA_003147425.1/GCA_003147425.1_ASM314742v1_genomic.fna",
      "fileType": "GENOMIC_NUCLEOTIDE_FASTA"
    }
  ]
},{
  "accession": "GCA_003260815.1",
  "files": [
    {
      "filePath": "GCA_003260815.1/GCA_003260815.1_ASM326081v1_genomic.fna",
      "fileType": "GENOMIC_NUCLEOTIDE_FASTA"
    }
  ]
},{
  "accession": "GCA_003956645.1",
  "files": [
    {
      "filePath": "GCA_003956645.1/GCA_003956645.1_ASM395664v1_genomic.fna",
      "fileType": "GENOMIC_NUCLEOTIDE_FASTA"
    }
  ]
},{
  "accession": "GCA_003985465.1",
  "files": [
    {
      "filePath": "GCA_003985465.1/GCA_003985465.1_ASM398546v1_genomic.fna",
      "fileType": "GENOMIC_NUCLEOTIDE_FASTA"
    }
  ]
},{
  "accession": "GCA_004011295.1",
  "files": [
    {
      "filePath": "GCA_004011295.1/GCA_004011295.1_ASM401129v1_genomic.fna",
      "fileType": "GENOMIC_NUCLEOTIDE_FASTA"
    }
  ]
},{
  "accession": "GCA_004030695.1",
  "files": [
    {
      "filePath": "GCA_004030695.1/GCA_004030695.1_ASM403069v1_genomic.fna",
      "fileType": "GENOMIC_NUCLEOTIDE_FASTA"
    }
  ]
},{
  "accession": "GCA_004030755.1",
  "files": [
    {
      "filePath": "GCA_004030755.1/GCA_004030755.1_ASM403075v1_genomic.fna",
      "fileType": "GENOMIC_NUCLEOTIDE_FASTA"
    }
  ]
},{
  "accession": "GCA_004031375.1",
  "files": [
    {
      "filePath": "GCA_004031375.1/GCA_004031375.1_ASM403137v1_genomic.fna",
      "fileType": "GENOMIC_NUCLEOTIDE_FASTA"
    }
  ]
},{
  "accession": "GCA_004032855.1",
  "files": [
    {
      "filePath": "GCA_004032855.1/GCA_004032855.1_ASM403285v1_genomic.fna",
      "fileType": "GENOMIC_NUCLEOTIDE_FASTA"
    }
  ]
},{
  "accession": "GCA_004032875.1",
  "files": [
    {
      "filePath": "GCA_004032875.1/GCA_004032875.1_ASM403287v1_genomic.fna",
      "fileType": "GENOMIC_NUCLEOTIDE_FASTA"
    }
  ]
},{
  "accession": "GCA_004032895.1",
  "files": [
    {
      "filePath": "GCA_004032895.1/GCA_004032895.1_ASM403289v1_genomic.fna",
      "fileType": "GENOMIC_NUCLEOTIDE_FASTA"
    }
  ]
},{
  "accession": "GCA_004033315.1",
  "files": [
    {
      "filePath": "GCA_004033315.1/GCA_004033315.1_ASM403331v1_genomic.fna",
      "fileType": "GENOMIC_NUCLEOTIDE_FASTA"
    }
  ]
},{
  "accession": "GCA_004033335.1",
  "files": [
    {
      "filePath": "GCA_004033335.1/GCA_004033335.1_ASM403333v1_genomic.fna",
      "fileType": "GENOMIC_NUCLEOTIDE_FASTA"
    }
  ]
},{
  "accession": "GCA_004033435.1",
  "files": [
    {
      "filePath": "GCA_004033435.1/GCA_004033435.1_ASM403343v1_genomic.fna",
      "fileType": "GENOMIC_NUCLEOTIDE_FASTA"
    }
  ]
},{
  "accession": "GCA_004033535.1",
  "files": [
    {
      "filePath": "GCA_004033535.1/GCA_004033535.1_ASM403353v1_genomic.fna",
      "fileType": "GENOMIC_NUCLEOTIDE_FASTA"
    }
  ]
},{
  "accession": "GCA_004033595.1",
  "files": [
    {
      "filePath": "GCA_004033595.1/GCA_004033595.1_ASM403359v1_genomic.fna",
      "fileType": "GENOMIC_NUCLEOTIDE_FASTA"
    }
  ]
},{
  "accession": "GCA_004033615.1",
  "files": [
    {
      "filePath": "GCA_004033615.1/GCA_004033615.1_ASM403361v1_genomic.fna",
      "fileType": "GENOMIC_NUCLEOTIDE_FASTA"
    }
  ]
},{
  "accession": "GCA_004033635.1",
  "files": [
    {
      "filePath": "GCA_004033635.1/GCA_004033635.1_ASM403363v1_genomic.fna",
      "fileType": "GENOMIC_NUCLEOTIDE_FASTA"
    }
  ]
},{
  "accession": "GCA_004034015.1",
  "files": [
    {
      "filePath": "GCA_004034015.1/GCA_004034015.1_ASM403401v1_genomic.fna",
      "fileType": "GENOMIC_NUCLEOTIDE_FASTA"
    }
  ]
},{
  "accession": "GCA_004035795.1",
  "files": [
    {
      "filePath": "GCA_004035795.1/GCA_004035795.1_ASM403579v1_genomic.fna",
      "fileType": "GENOMIC_NUCLEOTIDE_FASTA"
    }
  ]
},{
  "accession": "GCA_004035815.1",
  "files": [
    {
      "filePath": "GCA_004035815.1/GCA_004035815.1_ASM403581v1_genomic.fna",
      "fileType": "GENOMIC_NUCLEOTIDE_FASTA"
    }
  ]
},{
  "accession": "GCA_004035835.1",
  "files": [
    {
      "filePath": "GCA_004035835.1/GCA_004035835.1_ASM403583v1_genomic.fna",
      "fileType": "GENOMIC_NUCLEOTIDE_FASTA"
    }
  ]
},{
  "accession": "GCA_004035855.1",
  "files": [
    {
      "filePath": "GCA_004035855.1/GCA_004035855.1_ASM403585v1_genomic.fna",
      "fileType": "GENOMIC_NUCLEOTIDE_FASTA"
    }
  ]
},{
  "accession": "GCA_004035875.1",
  "files": [
    {
      "filePath": "GCA_004035875.1/GCA_004035875.1_ASM403587v1_genomic.fna",
      "fileType": "GENOMIC_NUCLEOTIDE_FASTA"
    }
  ]
},{
  "accession": "GCA_004035895.1",
  "files": [
    {
      "filePath": "GCA_004035895.1/GCA_004035895.1_ASM403589v1_genomic.fna",
      "fileType": "GENOMIC_NUCLEOTIDE_FASTA"
    }
  ]
},{
  "accession": "GCA_004035915.1",
  "files": [
    {
      "filePath": "GCA_004035915.1/GCA_004035915.1_ASM403591v1_genomic.fna",
      "fileType": "GENOMIC_NUCLEOTIDE_FASTA"
    }
  ]
},{
  "accession": "GCA_004035935.1",
  "files": [
    {
      "filePath": "GCA_004035935.1/GCA_004035935.1_ASM403593v1_genomic.fna",
      "fileType": "GENOMIC_NUCLEOTIDE_FASTA"
    }
  ]
},{
  "accession": "GCA_004035955.1",
  "files": [
    {
      "filePath": "GCA_004035955.1/GCA_004035955.1_ASM403595v1_genomic.fna",
      "fileType": "GENOMIC_NUCLEOTIDE_FASTA"
    }
  ]
},{
  "accession": "GCA_004035975.1",
  "files": [
    {
      "filePath": "GCA_004035975.1/GCA_004035975.1_ASM403597v1_genomic.fna",
      "fileType": "GENOMIC_NUCLEOTIDE_FASTA"
    }
  ]
},{
  "accession": "GCA_004035995.1",
  "files": [
    {
      "filePath": "GCA_004035995.1/GCA_004035995.1_ASM403599v1_genomic.fna",
      "fileType": "GENOMIC_NUCLEOTIDE_FASTA"
    }
  ]
},{
  "accession": "GCA_004036015.1",
  "files": [
    {
      "filePath": "GCA_004036015.1/GCA_004036015.1_ASM403601v1_genomic.fna",
      "fileType": "GENOMIC_NUCLEOTIDE_FASTA"
    }
  ]
},{
  "accession": "GCA_004036035.1",
  "files": [
    {
      "filePath": "GCA_004036035.1/GCA_004036035.1_ASM403603v1_genomic.fna",
      "fileType": "GENOMIC_NUCLEOTIDE_FASTA"
    }
  ]
},{
  "accession": "GCA_004036055.1",
  "files": [
    {
      "filePath": "GCA_004036055.1/GCA_004036055.1_ASM403605v1_genomic.fna",
      "fileType": "GENOMIC_NUCLEOTIDE_FASTA"
    }
  ]
},{
  "accession": "GCA_004036075.1",
  "files": [
    {
      "filePath": "GCA_004036075.1/GCA_004036075.1_ASM403607v1_genomic.fna",
      "fileType": "GENOMIC_NUCLEOTIDE_FASTA"
    }
  ]
},{
  "accession": "GCA_004036095.1",
  "files": [
    {
      "filePath": "GCA_004036095.1/GCA_004036095.1_ASM403609v1_genomic.fna",
      "fileType": "GENOMIC_NUCLEOTIDE_FASTA"
    }
  ]
},{
  "accession": "GCA_004036115.1",
  "files": [
    {
      "filePath": "GCA_004036115.1/GCA_004036115.1_ASM403611v1_genomic.fna",
      "fileType": "GENOMIC_NUCLEOTIDE_FASTA"
    }
  ]
},{
  "accession": "GCA_004036135.1",
  "files": [
    {
      "filePath": "GCA_004036135.1/GCA_004036135.1_ASM403613v1_genomic.fna",
      "fileType": "GENOMIC_NUCLEOTIDE_FASTA"
    }
  ]
},{
  "accession": "GCA_004036155.1",
  "files": [
    {
      "filePath": "GCA_004036155.1/GCA_004036155.1_ASM403615v1_genomic.fna",
      "fileType": "GENOMIC_NUCLEOTIDE_FASTA"
    }
  ]
},{
  "accession": "GCA_004036175.1",
  "files": [
    {
      "filePath": "GCA_004036175.1/GCA_004036175.1_ASM403617v1_genomic.fna",
      "fileType": "GENOMIC_NUCLEOTIDE_FASTA"
    }
  ]
},{
  "accession": "GCA_004036195.1",
  "files": [
    {
      "filePath": "GCA_004036195.1/GCA_004036195.1_ASM403619v1_genomic.fna",
      "fileType": "GENOMIC_NUCLEOTIDE_FASTA"
    }
  ]
},{
  "accession": "GCA_004036255.1",
  "files": [
    {
      "filePath": "GCA_004036255.1/GCA_004036255.1_ASM403625v1_genomic.fna",
      "fileType": "GENOMIC_NUCLEOTIDE_FASTA"
    }
  ]
},{
  "accession": "GCA_004045155.1",
  "files": [
    {
      "filePath": "GCA_004045155.1/GCA_004045155.1_ASM404515v1_genomic.fna",
      "fileType": "GENOMIC_NUCLEOTIDE_FASTA"
    }
  ]
},{
  "accession": "GCA_004045175.1",
  "files": [
    {
      "filePath": "GCA_004045175.1/GCA_004045175.1_ASM404517v1_genomic.fna",
      "fileType": "GENOMIC_NUCLEOTIDE_FASTA"
    }
  ]
},{
  "accession": "GCA_004045195.1",
  "files": [
    {
      "filePath": "GCA_004045195.1/GCA_004045195.1_ASM404519v1_genomic.fna",
      "fileType": "GENOMIC_NUCLEOTIDE_FASTA"
    }
  ]
},{
  "accession": "GCA_004045215.1",
  "files": [
    {
      "filePath": "GCA_004045215.1/GCA_004045215.1_ASM404521v1_genomic.fna",
      "fileType": "GENOMIC_NUCLEOTIDE_FASTA"
    }
  ]
},{
  "accession": "GCA_004045235.1",
  "files": [
    {
      "filePath": "GCA_004045235.1/GCA_004045235.1_ASM404523v1_genomic.fna",
      "fileType": "GENOMIC_NUCLEOTIDE_FASTA"
    }
  ]
},{
  "accession": "GCA_004045255.1",
  "files": [
    {
      "filePath": "GCA_004045255.1/GCA_004045255.1_ASM404525v1_genomic.fna",
      "fileType": "GENOMIC_NUCLEOTIDE_FASTA"
    }
  ]
},{
  "accession": "GCA_004045275.1",
  "files": [
    {
      "filePath": "GCA_004045275.1/GCA_004045275.1_ASM404527v1_genomic.fna",
      "fileType": "GENOMIC_NUCLEOTIDE_FASTA"
    }
  ]
},{
  "accession": "GCA_004049275.1",
  "files": [
    {
      "filePath": "GCA_004049275.1/GCA_004049275.1_ASM404927v1_genomic.fna",
      "fileType": "GENOMIC_NUCLEOTIDE_FASTA"
    }
  ]
},{
  "accession": "GCA_004049295.1",
  "files": [
    {
      "filePath": "GCA_004049295.1/GCA_004049295.1_ASM404929v1_genomic.fna",
      "fileType": "GENOMIC_NUCLEOTIDE_FASTA"
    }
  ]
},{
  "accession": "GCA_004049315.1",
  "files": [
    {
      "filePath": "GCA_004049315.1/GCA_004049315.1_ASM404931v1_genomic.fna",
      "fileType": "GENOMIC_NUCLEOTIDE_FASTA"
    }
  ]
},{
  "accession": "GCA_004049335.1",
  "files": [
    {
      "filePath": "GCA_004049335.1/GCA_004049335.1_ASM404933v1_genomic.fna",
      "fileType": "GENOMIC_NUCLEOTIDE_FASTA"
    }
  ]
},{
  "accession": "GCA_004049355.1",
  "files": [
    {
      "filePath": "GCA_004049355.1/GCA_004049355.1_ASM404935v1_genomic.fna",
      "fileType": "GENOMIC_NUCLEOTIDE_FASTA"
    }
  ]
},{
  "accession": "GCA_004049375.1",
  "files": [
    {
      "filePath": "GCA_004049375.1/GCA_004049375.1_ASM404937v1_genomic.fna",
      "fileType": "GENOMIC_NUCLEOTIDE_FASTA"
    }
  ]
},{
  "accession": "GCA_004049395.1",
  "files": [
    {
      "filePath": "GCA_004049395.1/GCA_004049395.1_ASM404939v1_genomic.fna",
      "fileType": "GENOMIC_NUCLEOTIDE_FASTA"
    }
  ]
},{
  "accession": "GCA_004049415.1",
  "files": [
    {
      "filePath": "GCA_004049415.1/GCA_004049415.1_ASM404941v1_genomic.fna",
      "fileType": "GENOMIC_NUCLEOTIDE_FASTA"
    }
  ]
},{
  "accession": "GCA_004050195.1",
  "files": [
    {
      "filePath": "GCA_004050195.1/GCA_004050195.1_ASM405019v1_genomic.fna",
      "fileType": "GENOMIC_NUCLEOTIDE_FASTA"
    }
  ]
},{
  "accession": "GCA_004050215.1",
  "files": [
    {
      "filePath": "GCA_004050215.1/GCA_004050215.1_ASM405021v1_genomic.fna",
      "fileType": "GENOMIC_NUCLEOTIDE_FASTA"
    }
  ]
},{
  "accession": "GCA_004050235.1",
  "files": [
    {
      "filePath": "GCA_004050235.1/GCA_004050235.1_ASM405023v1_genomic.fna",
      "fileType": "GENOMIC_NUCLEOTIDE_FASTA"
    }
  ]
},{
  "accession": "GCA_004050255.1",
  "files": [
    {
      "filePath": "GCA_004050255.1/GCA_004050255.1_ASM405025v1_genomic.fna",
      "fileType": "GENOMIC_NUCLEOTIDE_FASTA"
    }
  ]
},{
  "accession": "GCA_004050275.1",
  "files": [
    {
      "filePath": "GCA_004050275.1/GCA_004050275.1_ASM405027v1_genomic.fna",
      "fileType": "GENOMIC_NUCLEOTIDE_FASTA"
    }
  ]
},{
  "accession": "GCA_004050295.1",
  "files": [
    {
      "filePath": "GCA_004050295.1/GCA_004050295.1_ASM405029v1_genomic.fna",
      "fileType": "GENOMIC_NUCLEOTIDE_FASTA"
    }
  ]
},{
  "accession": "GCA_004050315.1",
  "files": [
    {
      "filePath": "GCA_004050315.1/GCA_004050315.1_ASM405031v1_genomic.fna",
      "fileType": "GENOMIC_NUCLEOTIDE_FASTA"
    }
  ]
},{
  "accession": "GCA_004050335.1",
  "files": [
    {
      "filePath": "GCA_004050335.1/GCA_004050335.1_ASM405033v1_genomic.fna",
      "fileType": "GENOMIC_NUCLEOTIDE_FASTA"
    }
  ]
},{
  "accession": "GCA_004050355.1",
  "files": [
    {
      "filePath": "GCA_004050355.1/GCA_004050355.1_ASM405035v1_genomic.fna",
      "fileType": "GENOMIC_NUCLEOTIDE_FASTA"
    }
  ]
},{
  "accession": "GCA_004050375.1",
  "files": [
    {
      "filePath": "GCA_004050375.1/GCA_004050375.1_ASM405037v1_genomic.fna",
      "fileType": "GENOMIC_NUCLEOTIDE_FASTA"
    }
  ]
},{
  "accession": "GCA_004050395.1",
  "files": [
    {
      "filePath": "GCA_004050395.1/GCA_004050395.1_ASM405039v1_genomic.fna",
      "fileType": "GENOMIC_NUCLEOTIDE_FASTA"
    }
  ]
},{
  "accession": "GCA_004050415.1",
  "files": [
    {
      "filePath": "GCA_004050415.1/GCA_004050415.1_ASM405041v1_genomic.fna",
      "fileType": "GENOMIC_NUCLEOTIDE_FASTA"
    }
  ]
},{
  "accession": "GCA_004050435.1",
  "files": [
    {
      "filePath": "GCA_004050435.1/GCA_004050435.1_ASM405043v1_genomic.fna",
      "fileType": "GENOMIC_NUCLEOTIDE_FASTA"
    }
  ]
},{
  "accession": "GCA_004050455.1",
  "files": [
    {
      "filePath": "GCA_004050455.1/GCA_004050455.1_ASM405045v1_genomic.fna",
      "fileType": "GENOMIC_NUCLEOTIDE_FASTA"
    }
  ]
},{
  "accession": "GCA_004050475.1",
  "files": [
    {
      "filePath": "GCA_004050475.1/GCA_004050475.1_ASM405047v1_genomic.fna",
      "fileType": "GENOMIC_NUCLEOTIDE_FASTA"
    }
  ]
},{
  "accession": "GCA_004050495.1",
  "files": [
    {
      "filePath": "GCA_004050495.1/GCA_004050495.1_ASM405049v1_genomic.fna",
      "fileType": "GENOMIC_NUCLEOTIDE_FASTA"
    }
  ]
},{
  "accession": "GCA_004050515.1",
  "files": [
    {
      "filePath": "GCA_004050515.1/GCA_004050515.1_ASM405051v1_genomic.fna",
      "fileType": "GENOMIC_NUCLEOTIDE_FASTA"
    }
  ]
},{
  "accession": "GCA_004050535.1",
  "files": [
    {
      "filePath": "GCA_004050535.1/GCA_004050535.1_ASM405053v1_genomic.fna",
      "fileType": "GENOMIC_NUCLEOTIDE_FASTA"
    }
  ]
},{
  "accession": "GCA_004053495.1",
  "files": [
    {
      "filePath": "GCA_004053495.1/GCA_004053495.1_ASM405349v1_genomic.fna",
      "fileType": "GENOMIC_NUCLEOTIDE_FASTA"
    }
  ]
},{
  "accession": "GCA_004054875.1",
  "files": [
    {
      "filePath": "GCA_004054875.1/GCA_004054875.1_ASM405487v1_genomic.fna",
      "fileType": "GENOMIC_NUCLEOTIDE_FASTA"
    }
  ]
},{
  "accession": "GCA_004054895.1",
  "files": [
    {
      "filePath": "GCA_004054895.1/GCA_004054895.1_ASM405489v1_genomic.fna",
      "fileType": "GENOMIC_NUCLEOTIDE_FASTA"
    }
  ]
},{
  "accession": "GCA_004054915.1",
  "files": [
    {
      "filePath": "GCA_004054915.1/GCA_004054915.1_ASM405491v1_genomic.fna",
      "fileType": "GENOMIC_NUCLEOTIDE_FASTA"
    }
  ]
},{
  "accession": "GCA_004055715.1",
  "files": [
    {
      "filePath": "GCA_004055715.1/GCA_004055715.1_ASM405571v1_genomic.fna",
      "fileType": "GENOMIC_NUCLEOTIDE_FASTA"
    }
  ]
},{
  "accession": "GCA_004055735.1",
  "files": [
    {
      "filePath": "GCA_004055735.1/GCA_004055735.1_ASM405573v1_genomic.fna",
      "fileType": "GENOMIC_NUCLEOTIDE_FASTA"
    }
  ]
},{
  "accession": "GCA_004055755.1",
  "files": [
    {
      "filePath": "GCA_004055755.1/GCA_004055755.1_ASM405575v1_genomic.fna",
      "fileType": "GENOMIC_NUCLEOTIDE_FASTA"
    }
  ]
},{
  "accession": "GCA_004055775.1",
  "files": [
    {
      "filePath": "GCA_004055775.1/GCA_004055775.1_ASM405577v1_genomic.fna",
      "fileType": "GENOMIC_NUCLEOTIDE_FASTA"
    }
  ]
},{
  "accession": "GCA_004055795.1",
  "files": [
    {
      "filePath": "GCA_004055795.1/GCA_004055795.1_ASM405579v1_genomic.fna",
      "fileType": "GENOMIC_NUCLEOTIDE_FASTA"
    }
  ]
},{
  "accession": "GCA_004055815.1",
  "files": [
    {
      "filePath": "GCA_004055815.1/GCA_004055815.1_ASM405581v1_genomic.fna",
      "fileType": "GENOMIC_NUCLEOTIDE_FASTA"
    }
  ]
},{
  "accession": "GCA_004055835.1",
  "files": [
    {
      "filePath": "GCA_004055835.1/GCA_004055835.1_ASM405583v1_genomic.fna",
      "fileType": "GENOMIC_NUCLEOTIDE_FASTA"
    }
  ]
},{
  "accession": "GCA_004055855.1",
  "files": [
    {
      "filePath": "GCA_004055855.1/GCA_004055855.1_ASM405585v1_genomic.fna",
      "fileType": "GENOMIC_NUCLEOTIDE_FASTA"
    }
  ]
},{
  "accession": "GCA_004055875.1",
  "files": [
    {
      "filePath": "GCA_004055875.1/GCA_004055875.1_ASM405587v1_genomic.fna",
      "fileType": "GENOMIC_NUCLEOTIDE_FASTA"
    }
  ]
},{
  "accession": "GCA_004055895.1",
  "files": [
    {
      "filePath": "GCA_004055895.1/GCA_004055895.1_ASM405589v1_genomic.fna",
      "fileType": "GENOMIC_NUCLEOTIDE_FASTA"
    }
  ]
},{
  "accession": "GCA_004055915.1",
  "files": [
    {
      "filePath": "GCA_004055915.1/GCA_004055915.1_ASM405591v1_genomic.fna",
      "fileType": "GENOMIC_NUCLEOTIDE_FASTA"
    }
  ]
},{
  "accession": "GCA_004055935.1",
  "files": [
    {
      "filePath": "GCA_004055935.1/GCA_004055935.1_ASM405593v1_genomic.fna",
      "fileType": "GENOMIC_NUCLEOTIDE_FASTA"
    }
  ]
},{
  "accession": "GCA_004055955.1",
  "files": [
    {
      "filePath": "GCA_004055955.1/GCA_004055955.1_ASM405595v1_genomic.fna",
      "fileType": "GENOMIC_NUCLEOTIDE_FASTA"
    }
  ]
},{
  "accession": "GCA_004055975.1",
  "files": [
    {
      "filePath": "GCA_004055975.1/GCA_004055975.1_ASM405597v1_genomic.fna",
      "fileType": "GENOMIC_NUCLEOTIDE_FASTA"
    }
  ]
},{
  "accession": "GCA_004055995.1",
  "files": [
    {
      "filePath": "GCA_004055995.1/GCA_004055995.1_ASM405599v1_genomic.fna",
      "fileType": "GENOMIC_NUCLEOTIDE_FASTA"
    }
  ]
},{
  "accession": "GCA_004056015.1",
  "files": [
    {
      "filePath": "GCA_004056015.1/GCA_004056015.1_ASM405601v1_genomic.fna",
      "fileType": "GENOMIC_NUCLEOTIDE_FASTA"
    }
  ]
},{
  "accession": "GCA_004056035.1",
  "files": [
    {
      "filePath": "GCA_004056035.1/GCA_004056035.1_ASM405603v1_genomic.fna",
      "fileType": "GENOMIC_NUCLEOTIDE_FASTA"
    }
  ]
},{
  "accession": "GCA_004056055.1",
  "files": [
    {
      "filePath": "GCA_004056055.1/GCA_004056055.1_ASM405605v1_genomic.fna",
      "fileType": "GENOMIC_NUCLEOTIDE_FASTA"
    }
  ]
},{
  "accession": "GCA_004056895.1",
  "files": [
    {
      "filePath": "GCA_004056895.1/GCA_004056895.1_ASM405689v1_genomic.fna",
      "fileType": "GENOMIC_NUCLEOTIDE_FASTA"
    }
  ]
},{
  "accession": "GCA_004056915.1",
  "files": [
    {
      "filePath": "GCA_004056915.1/GCA_004056915.1_ASM405691v1_genomic.fna",
      "fileType": "GENOMIC_NUCLEOTIDE_FASTA"
    }
  ]
},{
  "accession": "GCA_004056935.1",
  "files": [
    {
      "filePath": "GCA_004056935.1/GCA_004056935.1_ASM405693v1_genomic.fna",
      "fileType": "GENOMIC_NUCLEOTIDE_FASTA"
    }
  ]
},{
  "accession": "GCA_004056955.1",
  "files": [
    {
      "filePath": "GCA_004056955.1/GCA_004056955.1_ASM405695v1_genomic.fna",
      "fileType": "GENOMIC_NUCLEOTIDE_FASTA"
    }
  ]
},{
  "accession": "GCA_004056975.1",
  "files": [
    {
      "filePath": "GCA_004056975.1/GCA_004056975.1_ASM405697v1_genomic.fna",
      "fileType": "GENOMIC_NUCLEOTIDE_FASTA"
    }
  ]
},{
  "accession": "GCA_004056995.1",
  "files": [
    {
      "filePath": "GCA_004056995.1/GCA_004056995.1_ASM405699v1_genomic.fna",
      "fileType": "GENOMIC_NUCLEOTIDE_FASTA"
    }
  ]
},{
  "accession": "GCA_004057015.1",
  "files": [
    {
      "filePath": "GCA_004057015.1/GCA_004057015.1_ASM405701v1_genomic.fna",
      "fileType": "GENOMIC_NUCLEOTIDE_FASTA"
    }
  ]
},{
  "accession": "GCA_004057035.1",
  "files": [
    {
      "filePath": "GCA_004057035.1/GCA_004057035.1_ASM405703v1_genomic.fna",
      "fileType": "GENOMIC_NUCLEOTIDE_FASTA"
    }
  ]
},{
  "accession": "GCA_004057055.1",
  "files": [
    {
      "filePath": "GCA_004057055.1/GCA_004057055.1_ASM405705v1_genomic.fna",
      "fileType": "GENOMIC_NUCLEOTIDE_FASTA"
    }
  ]
},{
  "accession": "GCA_004057075.1",
  "files": [
    {
      "filePath": "GCA_004057075.1/GCA_004057075.1_ASM405707v1_genomic.fna",
      "fileType": "GENOMIC_NUCLEOTIDE_FASTA"
    }
  ]
},{
  "accession": "GCA_004057095.1",
  "files": [
    {
      "filePath": "GCA_004057095.1/GCA_004057095.1_ASM405709v1_genomic.fna",
      "fileType": "GENOMIC_NUCLEOTIDE_FASTA"
    }
  ]
},{
  "accession": "GCA_004057115.1",
  "files": [
    {
      "filePath": "GCA_004057115.1/GCA_004057115.1_ASM405711v1_genomic.fna",
      "fileType": "GENOMIC_NUCLEOTIDE_FASTA"
    }
  ]
},{
  "accession": "GCA_004057135.1",
  "files": [
    {
      "filePath": "GCA_004057135.1/GCA_004057135.1_ASM405713v1_genomic.fna",
      "fileType": "GENOMIC_NUCLEOTIDE_FASTA"
    }
  ]
},{
  "accession": "GCA_004057155.1",
  "files": [
    {
      "filePath": "GCA_004057155.1/GCA_004057155.1_ASM405715v1_genomic.fna",
      "fileType": "GENOMIC_NUCLEOTIDE_FASTA"
    }
  ]
},{
  "accession": "GCA_004057175.1",
  "files": [
    {
      "filePath": "GCA_004057175.1/GCA_004057175.1_ASM405717v1_genomic.fna",
      "fileType": "GENOMIC_NUCLEOTIDE_FASTA"
    }
  ]
},{
  "accession": "GCA_004057195.1",
  "files": [
    {
      "filePath": "GCA_004057195.1/GCA_004057195.1_ASM405719v1_genomic.fna",
      "fileType": "GENOMIC_NUCLEOTIDE_FASTA"
    }
  ]
},{
  "accession": "GCA_004057215.1",
  "files": [
    {
      "filePath": "GCA_004057215.1/GCA_004057215.1_ASM405721v1_genomic.fna",
      "fileType": "GENOMIC_NUCLEOTIDE_FASTA"
    }
  ]
},{
  "accession": "GCA_004057235.1",
  "files": [
    {
      "filePath": "GCA_004057235.1/GCA_004057235.1_ASM405723v1_genomic.fna",
      "fileType": "GENOMIC_NUCLEOTIDE_FASTA"
    }
  ]
},{
  "accession": "GCA_004057255.1",
  "files": [
    {
      "filePath": "GCA_004057255.1/GCA_004057255.1_ASM405725v1_genomic.fna",
      "fileType": "GENOMIC_NUCLEOTIDE_FASTA"
    }
  ]
},{
  "accession": "GCA_004057275.1",
  "files": [
    {
      "filePath": "GCA_004057275.1/GCA_004057275.1_ASM405727v1_genomic.fna",
      "fileType": "GENOMIC_NUCLEOTIDE_FASTA"
    }
  ]
},{
  "accession": "GCA_004057295.1",
  "files": [
    {
      "filePath": "GCA_004057295.1/GCA_004057295.1_ASM405729v1_genomic.fna",
      "fileType": "GENOMIC_NUCLEOTIDE_FASTA"
    }
  ]
},{
  "accession": "GCA_004057315.1",
  "files": [
    {
      "filePath": "GCA_004057315.1/GCA_004057315.1_ASM405731v1_genomic.fna",
      "fileType": "GENOMIC_NUCLEOTIDE_FASTA"
    }
  ]
},{
  "accession": "GCA_004057335.1",
  "files": [
    {
      "filePath": "GCA_004057335.1/GCA_004057335.1_ASM405733v1_genomic.fna",
      "fileType": "GENOMIC_NUCLEOTIDE_FASTA"
    }
  ]
},{
  "accession": "GCA_004057355.1",
  "files": [
    {
      "filePath": "GCA_004057355.1/GCA_004057355.1_ASM405735v1_genomic.fna",
      "fileType": "GENOMIC_NUCLEOTIDE_FASTA"
    }
  ]
},{
  "accession": "GCA_004057375.1",
  "files": [
    {
      "filePath": "GCA_004057375.1/GCA_004057375.1_ASM405737v1_genomic.fna",
      "fileType": "GENOMIC_NUCLEOTIDE_FASTA"
    }
  ]
},{
  "accession": "GCA_004057395.1",
  "files": [
    {
      "filePath": "GCA_004057395.1/GCA_004057395.1_ASM405739v1_genomic.fna",
      "fileType": "GENOMIC_NUCLEOTIDE_FASTA"
    }
  ]
},{
  "accession": "GCA_004057415.1",
  "files": [
    {
      "filePath": "GCA_004057415.1/GCA_004057415.1_ASM405741v1_genomic.fna",
      "fileType": "GENOMIC_NUCLEOTIDE_FASTA"
    }
  ]
},{
  "accession": "GCA_004057435.1",
  "files": [
    {
      "filePath": "GCA_004057435.1/GCA_004057435.1_ASM405743v1_genomic.fna",
      "fileType": "GENOMIC_NUCLEOTIDE_FASTA"
    }
  ]
},{
  "accession": "GCA_004057455.1",
  "files": [
    {
      "filePath": "GCA_004057455.1/GCA_004057455.1_ASM405745v1_genomic.fna",
      "fileType": "GENOMIC_NUCLEOTIDE_FASTA"
    }
  ]
},{
  "accession": "GCA_004057475.1",
  "files": [
    {
      "filePath": "GCA_004057475.1/GCA_004057475.1_ASM405747v1_genomic.fna",
      "fileType": "GENOMIC_NUCLEOTIDE_FASTA"
    }
  ]
},{
  "accession": "GCA_004057495.1",
  "files": [
    {
      "filePath": "GCA_004057495.1/GCA_004057495.1_ASM405749v1_genomic.fna",
      "fileType": "GENOMIC_NUCLEOTIDE_FASTA"
    }
  ]
},{
  "accession": "GCA_004057515.1",
  "files": [
    {
      "filePath": "GCA_004057515.1/GCA_004057515.1_ASM405751v1_genomic.fna",
      "fileType": "GENOMIC_NUCLEOTIDE_FASTA"
    }
  ]
},{
  "accession": "GCA_004057535.1",
  "files": [
    {
      "filePath": "GCA_004057535.1/GCA_004057535.1_ASM405753v1_genomic.fna",
      "fileType": "GENOMIC_NUCLEOTIDE_FASTA"
    }
  ]
},{
  "accession": "GCA_004057555.1",
  "files": [
    {
      "filePath": "GCA_004057555.1/GCA_004057555.1_ASM405755v1_genomic.fna",
      "fileType": "GENOMIC_NUCLEOTIDE_FASTA"
    }
  ]
},{
  "accession": "GCA_004057575.1",
  "files": [
    {
      "filePath": "GCA_004057575.1/GCA_004057575.1_ASM405757v1_genomic.fna",
      "fileType": "GENOMIC_NUCLEOTIDE_FASTA"
    }
  ]
},{
  "accession": "GCA_004057595.1",
  "files": [
    {
      "filePath": "GCA_004057595.1/GCA_004057595.1_ASM405759v1_genomic.fna",
      "fileType": "GENOMIC_NUCLEOTIDE_FASTA"
    }
  ]
},{
  "accession": "GCA_004057615.1",
  "files": [
    {
      "filePath": "GCA_004057615.1/GCA_004057615.1_ASM405761v1_genomic.fna",
      "fileType": "GENOMIC_NUCLEOTIDE_FASTA"
    }
  ]
},{
  "accession": "GCA_004057635.1",
  "files": [
    {
      "filePath": "GCA_004057635.1/GCA_004057635.1_ASM405763v1_genomic.fna",
      "fileType": "GENOMIC_NUCLEOTIDE_FASTA"
    }
  ]
},{
  "accession": "GCA_004057655.1",
  "files": [
    {
      "filePath": "GCA_004057655.1/GCA_004057655.1_ASM405765v1_genomic.fna",
      "fileType": "GENOMIC_NUCLEOTIDE_FASTA"
    }
  ]
},{
  "accession": "GCA_004058375.1",
  "files": [
    {
      "filePath": "GCA_004058375.1/GCA_004058375.1_ASM405837v1_genomic.fna",
      "fileType": "GENOMIC_NUCLEOTIDE_FASTA"
    }
  ]
},{
  "accession": "GCA_004058395.1",
  "files": [
    {
      "filePath": "GCA_004058395.1/GCA_004058395.1_ASM405839v1_genomic.fna",
      "fileType": "GENOMIC_NUCLEOTIDE_FASTA"
    }
  ]
},{
  "accession": "GCA_004058415.1",
  "files": [
    {
      "filePath": "GCA_004058415.1/GCA_004058415.1_ASM405841v1_genomic.fna",
      "fileType": "GENOMIC_NUCLEOTIDE_FASTA"
    }
  ]
},{
  "accession": "GCA_004058435.1",
  "files": [
    {
      "filePath": "GCA_004058435.1/GCA_004058435.1_ASM405843v1_genomic.fna",
      "fileType": "GENOMIC_NUCLEOTIDE_FASTA"
    }
  ]
},{
  "accession": "GCA_004058455.1",
  "files": [
    {
      "filePath": "GCA_004058455.1/GCA_004058455.1_ASM405845v1_genomic.fna",
      "fileType": "GENOMIC_NUCLEOTIDE_FASTA"
    }
  ]
},{
  "accession": "GCA_004058475.1",
  "files": [
    {
      "filePath": "GCA_004058475.1/GCA_004058475.1_ASM405847v1_genomic.fna",
      "fileType": "GENOMIC_NUCLEOTIDE_FASTA"
    }
  ]
},{
  "accession": "GCA_004058495.1",
  "files": [
    {
      "filePath": "GCA_004058495.1/GCA_004058495.1_ASM405849v1_genomic.fna",
      "fileType": "GENOMIC_NUCLEOTIDE_FASTA"
    }
  ]
},{
  "accession": "GCA_004058515.1",
  "files": [
    {
      "filePath": "GCA_004058515.1/GCA_004058515.1_ASM405851v1_genomic.fna",
      "fileType": "GENOMIC_NUCLEOTIDE_FASTA"
    }
  ]
},{
  "accession": "GCA_004058635.1",
  "files": [
    {
      "filePath": "GCA_004058635.1/GCA_004058635.1_ASM405863v1_genomic.fna",
      "fileType": "GENOMIC_NUCLEOTIDE_FASTA"
    }
  ]
},{
  "accession": "GCA_004059635.1",
  "files": [
    {
      "filePath": "GCA_004059635.1/GCA_004059635.1_ASM405963v1_genomic.fna",
      "fileType": "GENOMIC_NUCLEOTIDE_FASTA"
    }
  ]
},{
  "accession": "GCA_004059655.1",
  "files": [
    {
      "filePath": "GCA_004059655.1/GCA_004059655.1_ASM405965v1_genomic.fna",
      "fileType": "GENOMIC_NUCLEOTIDE_FASTA"
    }
  ]
},{
  "accession": "GCA_004059675.1",
  "files": [
    {
      "filePath": "GCA_004059675.1/GCA_004059675.1_ASM405967v1_genomic.fna",
      "fileType": "GENOMIC_NUCLEOTIDE_FASTA"
    }
  ]
},{
  "accession": "GCA_004059695.1",
  "files": [
    {
      "filePath": "GCA_004059695.1/GCA_004059695.1_ASM405969v1_genomic.fna",
      "fileType": "GENOMIC_NUCLEOTIDE_FASTA"
    }
  ]
},{
  "accession": "GCA_004059715.1",
  "files": [
    {
      "filePath": "GCA_004059715.1/GCA_004059715.1_ASM405971v1_genomic.fna",
      "fileType": "GENOMIC_NUCLEOTIDE_FASTA"
    }
  ]
},{
  "accession": "GCA_004061595.1",
  "files": [
    {
      "filePath": "GCA_004061595.1/GCA_004061595.1_ASM406159v1_genomic.fna",
      "fileType": "GENOMIC_NUCLEOTIDE_FASTA"
    }
  ]
},{
  "accession": "GCA_004061615.1",
  "files": [
    {
      "filePath": "GCA_004061615.1/GCA_004061615.1_ASM406161v1_genomic.fna",
      "fileType": "GENOMIC_NUCLEOTIDE_FASTA"
    }
  ]
},{
  "accession": "GCA_004061635.1",
  "files": [
    {
      "filePath": "GCA_004061635.1/GCA_004061635.1_ASM406163v1_genomic.fna",
      "fileType": "GENOMIC_NUCLEOTIDE_FASTA"
    }
  ]
},{
  "accession": "GCA_004061655.1",
  "files": [
    {
      "filePath": "GCA_004061655.1/GCA_004061655.1_ASM406165v1_genomic.fna",
      "fileType": "GENOMIC_NUCLEOTIDE_FASTA"
    }
  ]
},{
  "accession": "GCA_004061995.1",
  "files": [
    {
      "filePath": "GCA_004061995.1/GCA_004061995.1_ASM406199v1_genomic.fna",
      "fileType": "GENOMIC_NUCLEOTIDE_FASTA"
    }
  ]
},{
  "accession": "GCA_004063315.1",
  "files": [
    {
      "filePath": "GCA_004063315.1/GCA_004063315.1_ASM406331v1_genomic.fna",
      "fileType": "GENOMIC_NUCLEOTIDE_FASTA"
    }
  ]
},{
  "accession": "GCA_004063335.1",
  "files": [
    {
      "filePath": "GCA_004063335.1/GCA_004063335.1_ASM406333v1_genomic.fna",
      "fileType": "GENOMIC_NUCLEOTIDE_FASTA"
    }
  ]
},{
  "accession": "GCA_004063355.1",
  "files": [
    {
      "filePath": "GCA_004063355.1/GCA_004063355.1_ASM406335v1_genomic.fna",
      "fileType": "GENOMIC_NUCLEOTIDE_FASTA"
    }
  ]
},{
  "accession": "GCA_004063375.1",
  "files": [
    {
      "filePath": "GCA_004063375.1/GCA_004063375.1_ASM406337v1_genomic.fna",
      "fileType": "GENOMIC_NUCLEOTIDE_FASTA"
    }
  ]
},{
  "accession": "GCA_004063395.1",
  "files": [
    {
      "filePath": "GCA_004063395.1/GCA_004063395.1_ASM406339v1_genomic.fna",
      "fileType": "GENOMIC_NUCLEOTIDE_FASTA"
    }
  ]
},{
  "accession": "GCA_004063415.1",
  "files": [
    {
      "filePath": "GCA_004063415.1/GCA_004063415.1_ASM406341v1_genomic.fna",
      "fileType": "GENOMIC_NUCLEOTIDE_FASTA"
    }
  ]
},{
  "accession": "GCA_004063435.1",
  "files": [
    {
      "filePath": "GCA_004063435.1/GCA_004063435.1_ASM406343v1_genomic.fna",
      "fileType": "GENOMIC_NUCLEOTIDE_FASTA"
    }
  ]
},{
  "accession": "GCA_004063455.1",
  "files": [
    {
      "filePath": "GCA_004063455.1/GCA_004063455.1_ASM406345v1_genomic.fna",
      "fileType": "GENOMIC_NUCLEOTIDE_FASTA"
    }
  ]
},{
  "accession": "GCA_004063475.1",
  "files": [
    {
      "filePath": "GCA_004063475.1/GCA_004063475.1_ASM406347v1_genomic.fna",
      "fileType": "GENOMIC_NUCLEOTIDE_FASTA"
    }
  ]
},{
  "accession": "GCA_004063495.1",
  "files": [
    {
      "filePath": "GCA_004063495.1/GCA_004063495.1_ASM406349v1_genomic.fna",
      "fileType": "GENOMIC_NUCLEOTIDE_FASTA"
    }
  ]
},{
  "accession": "GCA_004063525.1",
  "files": [
    {
      "filePath": "GCA_004063525.1/GCA_004063525.1_ASM406352v1_genomic.fna",
      "fileType": "GENOMIC_NUCLEOTIDE_FASTA"
    }
  ]
},{
  "accession": "GCA_004066055.1",
  "files": [
    {
      "filePath": "GCA_004066055.1/GCA_004066055.1_ASM406605v1_genomic.fna",
      "fileType": "GENOMIC_NUCLEOTIDE_FASTA"
    }
  ]
},{
  "accession": "GCA_004066075.1",
  "files": [
    {
      "filePath": "GCA_004066075.1/GCA_004066075.1_ASM406607v1_genomic.fna",
      "fileType": "GENOMIC_NUCLEOTIDE_FASTA"
    }
  ]
},{
  "accession": "GCA_004068055.1",
  "files": [
    {
      "filePath": "GCA_004068055.1/GCA_004068055.1_ASM406805v1_genomic.fna",
      "fileType": "GENOMIC_NUCLEOTIDE_FASTA"
    }
  ]
},{
  "accession": "GCA_004068075.1",
  "files": [
    {
      "filePath": "GCA_004068075.1/GCA_004068075.1_ASM406807v1_genomic.fna",
      "fileType": "GENOMIC_NUCLEOTIDE_FASTA"
    }
  ]
},{
  "accession": "GCA_004068095.1",
  "files": [
    {
      "filePath": "GCA_004068095.1/GCA_004068095.1_ASM406809v1_genomic.fna",
      "fileType": "GENOMIC_NUCLEOTIDE_FASTA"
    }
  ]
},{
  "accession": "GCA_004068115.1",
  "files": [
    {
      "filePath": "GCA_004068115.1/GCA_004068115.1_ASM406811v1_genomic.fna",
      "fileType": "GENOMIC_NUCLEOTIDE_FASTA"
    }
  ]
},{
  "accession": "GCA_004068135.1",
  "files": [
    {
      "filePath": "GCA_004068135.1/GCA_004068135.1_ASM406813v1_genomic.fna",
      "fileType": "GENOMIC_NUCLEOTIDE_FASTA"
    }
  ]
},{
  "accession": "GCA_004068155.1",
  "files": [
    {
      "filePath": "GCA_004068155.1/GCA_004068155.1_ASM406815v1_genomic.fna",
      "fileType": "GENOMIC_NUCLEOTIDE_FASTA"
    }
  ]
},{
  "accession": "GCA_004068175.1",
  "files": [
    {
      "filePath": "GCA_004068175.1/GCA_004068175.1_ASM406817v1_genomic.fna",
      "fileType": "GENOMIC_NUCLEOTIDE_FASTA"
    }
  ]
},{
  "accession": "GCA_004068195.1",
  "files": [
    {
      "filePath": "GCA_004068195.1/GCA_004068195.1_ASM406819v1_genomic.fna",
      "fileType": "GENOMIC_NUCLEOTIDE_FASTA"
    }
  ]
},{
  "accession": "GCA_004068215.1",
  "files": [
    {
      "filePath": "GCA_004068215.1/GCA_004068215.1_ASM406821v1_genomic.fna",
      "fileType": "GENOMIC_NUCLEOTIDE_FASTA"
    }
  ]
},{
  "accession": "GCA_004068235.1",
  "files": [
    {
      "filePath": "GCA_004068235.1/GCA_004068235.1_ASM406823v1_genomic.fna",
      "fileType": "GENOMIC_NUCLEOTIDE_FASTA"
    }
  ]
},{
  "accession": "GCA_004068435.1",
  "files": [
    {
      "filePath": "GCA_004068435.1/GCA_004068435.1_ASM406843v1_genomic.fna",
      "fileType": "GENOMIC_NUCLEOTIDE_FASTA"
    }
  ]
},{
  "accession": "GCA_004068455.1",
  "files": [
    {
      "filePath": "GCA_004068455.1/GCA_004068455.1_ASM406845v1_genomic.fna",
      "fileType": "GENOMIC_NUCLEOTIDE_FASTA"
    }
  ]
},{
  "accession": "GCA_004068475.1",
  "files": [
    {
      "filePath": "GCA_004068475.1/GCA_004068475.1_ASM406847v1_genomic.fna",
      "fileType": "GENOMIC_NUCLEOTIDE_FASTA"
    }
  ]
},{
  "accession": "GCA_004068495.1",
  "files": [
    {
      "filePath": "GCA_004068495.1/GCA_004068495.1_ASM406849v1_genomic.fna",
      "fileType": "GENOMIC_NUCLEOTIDE_FASTA"
    }
  ]
},{
  "accession": "GCA_004068515.1",
  "files": [
    {
      "filePath": "GCA_004068515.1/GCA_004068515.1_ASM406851v1_genomic.fna",
      "fileType": "GENOMIC_NUCLEOTIDE_FASTA"
    }
  ]
},{
  "accession": "GCA_004068535.1",
  "files": [
    {
      "filePath": "GCA_004068535.1/GCA_004068535.1_ASM406853v1_genomic.fna",
      "fileType": "GENOMIC_NUCLEOTIDE_FASTA"
    }
  ]
},{
  "accession": "GCA_004068555.1",
  "files": [
    {
      "filePath": "GCA_004068555.1/GCA_004068555.1_ASM406855v1_genomic.fna",
      "fileType": "GENOMIC_NUCLEOTIDE_FASTA"
    }
  ]
},{
  "accession": "GCA_004068575.1",
  "files": [
    {
      "filePath": "GCA_004068575.1/GCA_004068575.1_ASM406857v1_genomic.fna",
      "fileType": "GENOMIC_NUCLEOTIDE_FASTA"
    }
  ]
},{
  "accession": "GCA_004068595.1",
  "files": [
    {
      "filePath": "GCA_004068595.1/GCA_004068595.1_ASM406859v1_genomic.fna",
      "fileType": "GENOMIC_NUCLEOTIDE_FASTA"
    }
  ]
},{
  "accession": "GCA_004068615.1",
  "files": [
    {
      "filePath": "GCA_004068615.1/GCA_004068615.1_ASM406861v1_genomic.fna",
      "fileType": "GENOMIC_NUCLEOTIDE_FASTA"
    }
  ]
},{
  "accession": "GCA_004068635.1",
  "files": [
    {
      "filePath": "GCA_004068635.1/GCA_004068635.1_ASM406863v1_genomic.fna",
      "fileType": "GENOMIC_NUCLEOTIDE_FASTA"
    }
  ]
},{
  "accession": "GCA_004068655.1",
  "files": [
    {
      "filePath": "GCA_004068655.1/GCA_004068655.1_ASM406865v1_genomic.fna",
      "fileType": "GENOMIC_NUCLEOTIDE_FASTA"
    }
  ]
},{
  "accession": "GCA_004068675.1",
  "files": [
    {
      "filePath": "GCA_004068675.1/GCA_004068675.1_ASM406867v1_genomic.fna",
      "fileType": "GENOMIC_NUCLEOTIDE_FASTA"
    }
  ]
},{
  "accession": "GCA_004068695.1",
  "files": [
    {
      "filePath": "GCA_004068695.1/GCA_004068695.1_ASM406869v1_genomic.fna",
      "fileType": "GENOMIC_NUCLEOTIDE_FASTA"
    }
  ]
},{
  "accession": "GCA_004068715.1",
  "files": [
    {
      "filePath": "GCA_004068715.1/GCA_004068715.1_ASM406871v1_genomic.fna",
      "fileType": "GENOMIC_NUCLEOTIDE_FASTA"
    }
  ]
},{
  "accession": "GCA_004068735.1",
  "files": [
    {
      "filePath": "GCA_004068735.1/GCA_004068735.1_ASM406873v1_genomic.fna",
      "fileType": "GENOMIC_NUCLEOTIDE_FASTA"
    }
  ]
},{
  "accession": "GCA_004068755.1",
  "files": [
    {
      "filePath": "GCA_004068755.1/GCA_004068755.1_ASM406875v1_genomic.fna",
      "fileType": "GENOMIC_NUCLEOTIDE_FASTA"
    }
  ]
},{
  "accession": "GCA_004068775.1",
  "files": [
    {
      "filePath": "GCA_004068775.1/GCA_004068775.1_ASM406877v1_genomic.fna",
      "fileType": "GENOMIC_NUCLEOTIDE_FASTA"
    }
  ]
},{
  "accession": "GCA_004068795.1",
  "files": [
    {
      "filePath": "GCA_004068795.1/GCA_004068795.1_ASM406879v1_genomic.fna",
      "fileType": "GENOMIC_NUCLEOTIDE_FASTA"
    }
  ]
},{
  "accession": "GCA_004068815.1",
  "files": [
    {
      "filePath": "GCA_004068815.1/GCA_004068815.1_ASM406881v1_genomic.fna",
      "fileType": "GENOMIC_NUCLEOTIDE_FASTA"
    }
  ]
},{
  "accession": "GCA_004068835.1",
  "files": [
    {
      "filePath": "GCA_004068835.1/GCA_004068835.1_ASM406883v1_genomic.fna",
      "fileType": "GENOMIC_NUCLEOTIDE_FASTA"
    }
  ]
},{
  "accession": "GCA_004068855.1",
  "files": [
    {
      "filePath": "GCA_004068855.1/GCA_004068855.1_ASM406885v1_genomic.fna",
      "fileType": "GENOMIC_NUCLEOTIDE_FASTA"
    }
  ]
},{
  "accession": "GCA_004068875.1",
  "files": [
    {
      "filePath": "GCA_004068875.1/GCA_004068875.1_ASM406887v1_genomic.fna",
      "fileType": "GENOMIC_NUCLEOTIDE_FASTA"
    }
  ]
},{
  "accession": "GCA_004068895.1",
  "files": [
    {
      "filePath": "GCA_004068895.1/GCA_004068895.1_ASM406889v1_genomic.fna",
      "fileType": "GENOMIC_NUCLEOTIDE_FASTA"
    }
  ]
},{
  "accession": "GCA_004068915.1",
  "files": [
    {
      "filePath": "GCA_004068915.1/GCA_004068915.1_ASM406891v1_genomic.fna",
      "fileType": "GENOMIC_NUCLEOTIDE_FASTA"
    }
  ]
},{
  "accession": "GCA_004068935.1",
  "files": [
    {
      "filePath": "GCA_004068935.1/GCA_004068935.1_ASM406893v1_genomic.fna",
      "fileType": "GENOMIC_NUCLEOTIDE_FASTA"
    }
  ]
},{
  "accession": "GCA_004069255.1",
  "files": [
    {
      "filePath": "GCA_004069255.1/GCA_004069255.1_ASM406925v1_genomic.fna",
      "fileType": "GENOMIC_NUCLEOTIDE_FASTA"
    }
  ]
},{
  "accession": "GCA_004069275.1",
  "files": [
    {
      "filePath": "GCA_004069275.1/GCA_004069275.1_ASM406927v1_genomic.fna",
      "fileType": "GENOMIC_NUCLEOTIDE_FASTA"
    }
  ]
},{
  "accession": "GCA_004069295.1",
  "files": [
    {
      "filePath": "GCA_004069295.1/GCA_004069295.1_ASM406929v1_genomic.fna",
      "fileType": "GENOMIC_NUCLEOTIDE_FASTA"
    }
  ]
},{
  "accession": "GCA_004069315.1",
  "files": [
    {
      "filePath": "GCA_004069315.1/GCA_004069315.1_ASM406931v1_genomic.fna",
      "fileType": "GENOMIC_NUCLEOTIDE_FASTA"
    }
  ]
},{
  "accession": "GCA_004069335.1",
  "files": [
    {
      "filePath": "GCA_004069335.1/GCA_004069335.1_ASM406933v1_genomic.fna",
      "fileType": "GENOMIC_NUCLEOTIDE_FASTA"
    }
  ]
},{
  "accession": "GCA_004069355.1",
  "files": [
    {
      "filePath": "GCA_004069355.1/GCA_004069355.1_ASM406935v1_genomic.fna",
      "fileType": "GENOMIC_NUCLEOTIDE_FASTA"
    }
  ]
},{
  "accession": "GCA_004069375.1",
  "files": [
    {
      "filePath": "GCA_004069375.1/GCA_004069375.1_ASM406937v1_genomic.fna",
      "fileType": "GENOMIC_NUCLEOTIDE_FASTA"
    }
  ]
},{
  "accession": "GCA_004069395.1",
  "files": [
    {
      "filePath": "GCA_004069395.1/GCA_004069395.1_ASM406939v1_genomic.fna",
      "fileType": "GENOMIC_NUCLEOTIDE_FASTA"
    }
  ]
},{
  "accession": "GCA_004069415.1",
  "files": [
    {
      "filePath": "GCA_004069415.1/GCA_004069415.1_ASM406941v1_genomic.fna",
      "fileType": "GENOMIC_NUCLEOTIDE_FASTA"
    }
  ]
},{
  "accession": "GCA_004069435.1",
  "files": [
    {
      "filePath": "GCA_004069435.1/GCA_004069435.1_ASM406943v1_genomic.fna",
      "fileType": "GENOMIC_NUCLEOTIDE_FASTA"
    }
  ]
},{
  "accession": "GCA_004069455.1",
  "files": [
    {
      "filePath": "GCA_004069455.1/GCA_004069455.1_ASM406945v1_genomic.fna",
      "fileType": "GENOMIC_NUCLEOTIDE_FASTA"
    }
  ]
},{
  "accession": "GCA_004069475.1",
  "files": [
    {
      "filePath": "GCA_004069475.1/GCA_004069475.1_ASM406947v1_genomic.fna",
      "fileType": "GENOMIC_NUCLEOTIDE_FASTA"
    }
  ]
},{
  "accession": "GCA_004069495.1",
  "files": [
    {
      "filePath": "GCA_004069495.1/GCA_004069495.1_ASM406949v1_genomic.fna",
      "fileType": "GENOMIC_NUCLEOTIDE_FASTA"
    }
  ]
},{
  "accession": "GCA_004069515.1",
  "files": [
    {
      "filePath": "GCA_004069515.1/GCA_004069515.1_ASM406951v1_genomic.fna",
      "fileType": "GENOMIC_NUCLEOTIDE_FASTA"
    }
  ]
},{
  "accession": "GCA_004069535.1",
  "files": [
    {
      "filePath": "GCA_004069535.1/GCA_004069535.1_ASM406953v1_genomic.fna",
      "fileType": "GENOMIC_NUCLEOTIDE_FASTA"
    }
  ]
},{
  "accession": "GCA_004069555.1",
  "files": [
    {
      "filePath": "GCA_004069555.1/GCA_004069555.1_ASM406955v1_genomic.fna",
      "fileType": "GENOMIC_NUCLEOTIDE_FASTA"
    }
  ]
},{
  "accession": "GCA_004069575.1",
  "files": [
    {
      "filePath": "GCA_004069575.1/GCA_004069575.1_ASM406957v1_genomic.fna",
      "fileType": "GENOMIC_NUCLEOTIDE_FASTA"
    }
  ]
},{
  "accession": "GCA_004069595.1",
  "files": [
    {
      "filePath": "GCA_004069595.1/GCA_004069595.1_ASM406959v1_genomic.fna",
      "fileType": "GENOMIC_NUCLEOTIDE_FASTA"
    }
  ]
},{
  "accession": "GCA_004069615.1",
  "files": [
    {
      "filePath": "GCA_004069615.1/GCA_004069615.1_ASM406961v1_genomic.fna",
      "fileType": "GENOMIC_NUCLEOTIDE_FASTA"
    }
  ]
},{
  "accession": "GCA_004069635.1",
  "files": [
    {
      "filePath": "GCA_004069635.1/GCA_004069635.1_ASM406963v1_genomic.fna",
      "fileType": "GENOMIC_NUCLEOTIDE_FASTA"
    }
  ]
},{
  "accession": "GCA_004069655.1",
  "files": [
    {
      "filePath": "GCA_004069655.1/GCA_004069655.1_ASM406965v1_genomic.fna",
      "fileType": "GENOMIC_NUCLEOTIDE_FASTA"
    }
  ]
},{
  "accession": "GCA_004069675.1",
  "files": [
    {
      "filePath": "GCA_004069675.1/GCA_004069675.1_ASM406967v1_genomic.fna",
      "fileType": "GENOMIC_NUCLEOTIDE_FASTA"
    }
  ]
},{
  "accession": "GCA_004069695.1",
  "files": [
    {
      "filePath": "GCA_004069695.1/GCA_004069695.1_ASM406969v1_genomic.fna",
      "fileType": "GENOMIC_NUCLEOTIDE_FASTA"
    }
  ]
},{
  "accession": "GCA_004069715.1",
  "files": [
    {
      "filePath": "GCA_004069715.1/GCA_004069715.1_ASM406971v1_genomic.fna",
      "fileType": "GENOMIC_NUCLEOTIDE_FASTA"
    }
  ]
},{
  "accession": "GCA_004069735.1",
  "files": [
    {
      "filePath": "GCA_004069735.1/GCA_004069735.1_ASM406973v1_genomic.fna",
      "fileType": "GENOMIC_NUCLEOTIDE_FASTA"
    }
  ]
},{
  "accession": "GCA_004069755.1",
  "files": [
    {
      "filePath": "GCA_004069755.1/GCA_004069755.1_ASM406975v1_genomic.fna",
      "fileType": "GENOMIC_NUCLEOTIDE_FASTA"
    }
  ]
},{
  "accession": "GCA_004069775.1",
  "files": [
    {
      "filePath": "GCA_004069775.1/GCA_004069775.1_ASM406977v1_genomic.fna",
      "fileType": "GENOMIC_NUCLEOTIDE_FASTA"
    }
  ]
},{
  "accession": "GCA_004069795.1",
  "files": [
    {
      "filePath": "GCA_004069795.1/GCA_004069795.1_ASM406979v1_genomic.fna",
      "fileType": "GENOMIC_NUCLEOTIDE_FASTA"
    }
  ]
},{
  "accession": "GCA_004069815.1",
  "files": [
    {
      "filePath": "GCA_004069815.1/GCA_004069815.1_ASM406981v1_genomic.fna",
      "fileType": "GENOMIC_NUCLEOTIDE_FASTA"
    }
  ]
},{
  "accession": "GCA_004069835.1",
  "files": [
    {
      "filePath": "GCA_004069835.1/GCA_004069835.1_ASM406983v1_genomic.fna",
      "fileType": "GENOMIC_NUCLEOTIDE_FASTA"
    }
  ]
},{
  "accession": "GCA_004069855.1",
  "files": [
    {
      "filePath": "GCA_004069855.1/GCA_004069855.1_ASM406985v1_genomic.fna",
      "fileType": "GENOMIC_NUCLEOTIDE_FASTA"
    }
  ]
},{
  "accession": "GCA_004069875.1",
  "files": [
    {
      "filePath": "GCA_004069875.1/GCA_004069875.1_ASM406987v1_genomic.fna",
      "fileType": "GENOMIC_NUCLEOTIDE_FASTA"
    }
  ]
},{
  "accession": "GCA_004069895.1",
  "files": [
    {
      "filePath": "GCA_004069895.1/GCA_004069895.1_ASM406989v1_genomic.fna",
      "fileType": "GENOMIC_NUCLEOTIDE_FASTA"
    }
  ]
},{
  "accession": "GCA_004069915.1",
  "files": [
    {
      "filePath": "GCA_004069915.1/GCA_004069915.1_ASM406991v1_genomic.fna",
      "fileType": "GENOMIC_NUCLEOTIDE_FASTA"
    }
  ]
},{
  "accession": "GCA_004069935.1",
  "files": [
    {
      "filePath": "GCA_004069935.1/GCA_004069935.1_ASM406993v1_genomic.fna",
      "fileType": "GENOMIC_NUCLEOTIDE_FASTA"
    }
  ]
},{
  "accession": "GCA_004069955.1",
  "files": [
    {
      "filePath": "GCA_004069955.1/GCA_004069955.1_ASM406995v1_genomic.fna",
      "fileType": "GENOMIC_NUCLEOTIDE_FASTA"
    }
  ]
},{
  "accession": "GCA_004069975.1",
  "files": [
    {
      "filePath": "GCA_004069975.1/GCA_004069975.1_ASM406997v1_genomic.fna",
      "fileType": "GENOMIC_NUCLEOTIDE_FASTA"
    }
  ]
},{
  "accession": "GCA_004069995.1",
  "files": [
    {
      "filePath": "GCA_004069995.1/GCA_004069995.1_ASM406999v1_genomic.fna",
      "fileType": "GENOMIC_NUCLEOTIDE_FASTA"
    }
  ]
},{
  "accession": "GCA_004072995.1",
  "files": [
    {
      "filePath": "GCA_004072995.1/GCA_004072995.1_ASM407299v1_genomic.fna",
      "fileType": "GENOMIC_NUCLEOTIDE_FASTA"
    }
  ]
},{
  "accession": "GCA_004073015.1",
  "files": [
    {
      "filePath": "GCA_004073015.1/GCA_004073015.1_ASM407301v1_genomic.fna",
      "fileType": "GENOMIC_NUCLEOTIDE_FASTA"
    }
  ]
},{
  "accession": "GCA_004073075.1",
  "files": [
    {
      "filePath": "GCA_004073075.1/GCA_004073075.1_ASM407307v1_genomic.fna",
      "fileType": "GENOMIC_NUCLEOTIDE_FASTA"
    }
  ]
},{
  "accession": "GCA_004073095.1",
  "files": [
    {
      "filePath": "GCA_004073095.1/GCA_004073095.1_ASM407309v1_genomic.fna",
      "fileType": "GENOMIC_NUCLEOTIDE_FASTA"
    }
  ]
},{
  "accession": "GCA_004073115.1",
  "files": [
    {
      "filePath": "GCA_004073115.1/GCA_004073115.1_ASM407311v1_genomic.fna",
      "fileType": "GENOMIC_NUCLEOTIDE_FASTA"
    }
  ]
},{
  "accession": "GCA_004073135.1",
  "files": [
    {
      "filePath": "GCA_004073135.1/GCA_004073135.1_ASM407313v1_genomic.fna",
      "fileType": "GENOMIC_NUCLEOTIDE_FASTA"
    }
  ]
},{
  "accession": "GCA_004073155.1",
  "files": [
    {
      "filePath": "GCA_004073155.1/GCA_004073155.1_ASM407315v1_genomic.fna",
      "fileType": "GENOMIC_NUCLEOTIDE_FASTA"
    }
  ]
},{
  "accession": "GCA_004073175.1",
  "files": [
    {
      "filePath": "GCA_004073175.1/GCA_004073175.1_ASM407317v1_genomic.fna",
      "fileType": "GENOMIC_NUCLEOTIDE_FASTA"
    }
  ]
},{
  "accession": "GCA_004073195.1",
  "files": [
    {
      "filePath": "GCA_004073195.1/GCA_004073195.1_ASM407319v1_genomic.fna",
      "fileType": "GENOMIC_NUCLEOTIDE_FASTA"
    }
  ]
},{
  "accession": "GCA_004073215.1",
  "files": [
    {
      "filePath": "GCA_004073215.1/GCA_004073215.1_ASM407321v1_genomic.fna",
      "fileType": "GENOMIC_NUCLEOTIDE_FASTA"
    }
  ]
},{
  "accession": "GCA_004073235.1",
  "files": [
    {
      "filePath": "GCA_004073235.1/GCA_004073235.1_ASM407323v1_genomic.fna",
      "fileType": "GENOMIC_NUCLEOTIDE_FASTA"
    }
  ]
},{
  "accession": "GCA_004074315.1",
  "files": [
    {
      "filePath": "GCA_004074315.1/GCA_004074315.1_ASM407431v1_genomic.fna",
      "fileType": "GENOMIC_NUCLEOTIDE_FASTA"
    }
  ]
},{
  "accession": "GCA_004074335.1",
  "files": [
    {
      "filePath": "GCA_004074335.1/GCA_004074335.1_ASM407433v1_genomic.fna",
      "fileType": "GENOMIC_NUCLEOTIDE_FASTA"
    }
  ]
},{
  "accession": "GCA_004074355.1",
  "files": [
    {
      "filePath": "GCA_004074355.1/GCA_004074355.1_ASM407435v1_genomic.fna",
      "fileType": "GENOMIC_NUCLEOTIDE_FASTA"
    }
  ]
},{
  "accession": "GCA_004074375.1",
  "files": [
    {
      "filePath": "GCA_004074375.1/GCA_004074375.1_ASM407437v1_genomic.fna",
      "fileType": "GENOMIC_NUCLEOTIDE_FASTA"
    }
  ]
},{
  "accession": "GCA_004074395.1",
  "files": [
    {
      "filePath": "GCA_004074395.1/GCA_004074395.1_ASM407439v1_genomic.fna",
      "fileType": "GENOMIC_NUCLEOTIDE_FASTA"
    }
  ]
},{
  "accession": "GCA_004074415.1",
  "files": [
    {
      "filePath": "GCA_004074415.1/GCA_004074415.1_ASM407441v1_genomic.fna",
      "fileType": "GENOMIC_NUCLEOTIDE_FASTA"
    }
  ]
},{
  "accession": "GCA_004074435.1",
  "files": [
    {
      "filePath": "GCA_004074435.1/GCA_004074435.1_ASM407443v1_genomic.fna",
      "fileType": "GENOMIC_NUCLEOTIDE_FASTA"
    }
  ]
},{
  "accession": "GCA_004074455.1",
  "files": [
    {
      "filePath": "GCA_004074455.1/GCA_004074455.1_ASM407445v1_genomic.fna",
      "fileType": "GENOMIC_NUCLEOTIDE_FASTA"
    }
  ]
},{
  "accession": "GCA_004074475.1",
  "files": [
    {
      "filePath": "GCA_004074475.1/GCA_004074475.1_ASM407447v1_genomic.fna",
      "fileType": "GENOMIC_NUCLEOTIDE_FASTA"
    }
  ]
},{
  "accession": "GCA_004074495.1",
  "files": [
    {
      "filePath": "GCA_004074495.1/GCA_004074495.1_ASM407449v1_genomic.fna",
      "fileType": "GENOMIC_NUCLEOTIDE_FASTA"
    }
  ]
},{
  "accession": "GCA_004074515.1",
  "files": [
    {
      "filePath": "GCA_004074515.1/GCA_004074515.1_ASM407451v1_genomic.fna",
      "fileType": "GENOMIC_NUCLEOTIDE_FASTA"
    }
  ]
},{
  "accession": "GCA_004074535.1",
  "files": [
    {
      "filePath": "GCA_004074535.1/GCA_004074535.1_ASM407453v1_genomic.fna",
      "fileType": "GENOMIC_NUCLEOTIDE_FASTA"
    }
  ]
},{
  "accession": "GCA_004074555.1",
  "files": [
    {
      "filePath": "GCA_004074555.1/GCA_004074555.1_ASM407455v1_genomic.fna",
      "fileType": "GENOMIC_NUCLEOTIDE_FASTA"
    }
  ]
},{
  "accession": "GCA_004074575.1",
  "files": [
    {
      "filePath": "GCA_004074575.1/GCA_004074575.1_ASM407457v1_genomic.fna",
      "fileType": "GENOMIC_NUCLEOTIDE_FASTA"
    }
  ]
},{
  "accession": "GCA_004074595.1",
  "files": [
    {
      "filePath": "GCA_004074595.1/GCA_004074595.1_ASM407459v1_genomic.fna",
      "fileType": "GENOMIC_NUCLEOTIDE_FASTA"
    }
  ]
},{
  "accession": "GCA_004074615.1",
  "files": [
    {
      "filePath": "GCA_004074615.1/GCA_004074615.1_ASM407461v1_genomic.fna",
      "fileType": "GENOMIC_NUCLEOTIDE_FASTA"
    }
  ]
},{
  "accession": "GCA_004076055.1",
  "files": [
    {
      "filePath": "GCA_004076055.1/GCA_004076055.1_ASM407605v1_genomic.fna",
      "fileType": "GENOMIC_NUCLEOTIDE_FASTA"
    }
  ]
},{
  "accession": "GCA_004076075.1",
  "files": [
    {
      "filePath": "GCA_004076075.1/GCA_004076075.1_ASM407607v1_genomic.fna",
      "fileType": "GENOMIC_NUCLEOTIDE_FASTA"
    }
  ]
},{
  "accession": "GCA_004076095.1",
  "files": [
    {
      "filePath": "GCA_004076095.1/GCA_004076095.1_ASM407609v1_genomic.fna",
      "fileType": "GENOMIC_NUCLEOTIDE_FASTA"
    }
  ]
},{
  "accession": "GCA_004076115.1",
  "files": [
    {
      "filePath": "GCA_004076115.1/GCA_004076115.1_ASM407611v1_genomic.fna",
      "fileType": "GENOMIC_NUCLEOTIDE_FASTA"
    }
  ]
},{
  "accession": "GCA_004076135.1",
  "files": [
    {
      "filePath": "GCA_004076135.1/GCA_004076135.1_ASM407613v1_genomic.fna",
      "fileType": "GENOMIC_NUCLEOTIDE_FASTA"
    }
  ]
},{
  "accession": "GCA_004076155.1",
  "files": [
    {
      "filePath": "GCA_004076155.1/GCA_004076155.1_ASM407615v1_genomic.fna",
      "fileType": "GENOMIC_NUCLEOTIDE_FASTA"
    }
  ]
},{
  "accession": "GCA_004076175.1",
  "files": [
    {
      "filePath": "GCA_004076175.1/GCA_004076175.1_ASM407617v1_genomic.fna",
      "fileType": "GENOMIC_NUCLEOTIDE_FASTA"
    }
  ]
},{
  "accession": "GCA_004076195.1",
  "files": [
    {
      "filePath": "GCA_004076195.1/GCA_004076195.1_ASM407619v1_genomic.fna",
      "fileType": "GENOMIC_NUCLEOTIDE_FASTA"
    }
  ]
},{
  "accession": "GCA_004076215.1",
  "files": [
    {
      "filePath": "GCA_004076215.1/GCA_004076215.1_ASM407621v1_genomic.fna",
      "fileType": "GENOMIC_NUCLEOTIDE_FASTA"
    }
  ]
},{
  "accession": "GCA_004076235.1",
  "files": [
    {
      "filePath": "GCA_004076235.1/GCA_004076235.1_ASM407623v1_genomic.fna",
      "fileType": "GENOMIC_NUCLEOTIDE_FASTA"
    }
  ]
},{
  "accession": "GCA_004076255.1",
  "files": [
    {
      "filePath": "GCA_004076255.1/GCA_004076255.1_ASM407625v1_genomic.fna",
      "fileType": "GENOMIC_NUCLEOTIDE_FASTA"
    }
  ]
},{
  "accession": "GCA_004076275.1",
  "files": [
    {
      "filePath": "GCA_004076275.1/GCA_004076275.1_ASM407627v1_genomic.fna",
      "fileType": "GENOMIC_NUCLEOTIDE_FASTA"
    }
  ]
},{
  "accession": "GCA_004076295.1",
  "files": [
    {
      "filePath": "GCA_004076295.1/GCA_004076295.1_ASM407629v1_genomic.fna",
      "fileType": "GENOMIC_NUCLEOTIDE_FASTA"
    }
  ]
},{
  "accession": "GCA_004076315.1",
  "files": [
    {
      "filePath": "GCA_004076315.1/GCA_004076315.1_ASM407631v1_genomic.fna",
      "fileType": "GENOMIC_NUCLEOTIDE_FASTA"
    }
  ]
},{
  "accession": "GCA_004076335.1",
  "files": [
    {
      "filePath": "GCA_004076335.1/GCA_004076335.1_ASM407633v1_genomic.fna",
      "fileType": "GENOMIC_NUCLEOTIDE_FASTA"
    }
  ]
},{
  "accession": "GCA_004076355.1",
  "files": [
    {
      "filePath": "GCA_004076355.1/GCA_004076355.1_ASM407635v1_genomic.fna",
      "fileType": "GENOMIC_NUCLEOTIDE_FASTA"
    }
  ]
},{
  "accession": "GCA_004076375.1",
  "files": [
    {
      "filePath": "GCA_004076375.1/GCA_004076375.1_ASM407637v1_genomic.fna",
      "fileType": "GENOMIC_NUCLEOTIDE_FASTA"
    }
  ]
},{
  "accession": "GCA_004076395.1",
  "files": [
    {
      "filePath": "GCA_004076395.1/GCA_004076395.1_ASM407639v1_genomic.fna",
      "fileType": "GENOMIC_NUCLEOTIDE_FASTA"
    }
  ]
},{
  "accession": "GCA_004076415.1",
  "files": [
    {
      "filePath": "GCA_004076415.1/GCA_004076415.1_ASM407641v1_genomic.fna",
      "fileType": "GENOMIC_NUCLEOTIDE_FASTA"
    }
  ]
},{
  "accession": "GCA_004076435.1",
  "files": [
    {
      "filePath": "GCA_004076435.1/GCA_004076435.1_ASM407643v1_genomic.fna",
      "fileType": "GENOMIC_NUCLEOTIDE_FASTA"
    }
  ]
},{
  "accession": "GCA_004076455.1",
  "files": [
    {
      "filePath": "GCA_004076455.1/GCA_004076455.1_ASM407645v1_genomic.fna",
      "fileType": "GENOMIC_NUCLEOTIDE_FASTA"
    }
  ]
},{
  "accession": "GCA_004076475.1",
  "files": [
    {
      "filePath": "GCA_004076475.1/GCA_004076475.1_ASM407647v1_genomic.fna",
      "fileType": "GENOMIC_NUCLEOTIDE_FASTA"
    }
  ]
},{
  "accession": "GCA_004076495.1",
  "files": [
    {
      "filePath": "GCA_004076495.1/GCA_004076495.1_ASM407649v1_genomic.fna",
      "fileType": "GENOMIC_NUCLEOTIDE_FASTA"
    }
  ]
},{
  "accession": "GCA_004076515.1",
  "files": [
    {
      "filePath": "GCA_004076515.1/GCA_004076515.1_ASM407651v1_genomic.fna",
      "fileType": "GENOMIC_NUCLEOTIDE_FASTA"
    }
  ]
},{
  "accession": "GCA_004076535.1",
  "files": [
    {
      "filePath": "GCA_004076535.1/GCA_004076535.1_ASM407653v1_genomic.fna",
      "fileType": "GENOMIC_NUCLEOTIDE_FASTA"
    }
  ]
},{
  "accession": "GCA_004076555.1",
  "files": [
    {
      "filePath": "GCA_004076555.1/GCA_004076555.1_ASM407655v1_genomic.fna",
      "fileType": "GENOMIC_NUCLEOTIDE_FASTA"
    }
  ]
},{
  "accession": "GCA_004076575.1",
  "files": [
    {
      "filePath": "GCA_004076575.1/GCA_004076575.1_ASM407657v1_genomic.fna",
      "fileType": "GENOMIC_NUCLEOTIDE_FASTA"
    }
  ]
},{
  "accession": "GCA_004076595.1",
  "files": [
    {
      "filePath": "GCA_004076595.1/GCA_004076595.1_ASM407659v1_genomic.fna",
      "fileType": "GENOMIC_NUCLEOTIDE_FASTA"
    }
  ]
},{
  "accession": "GCA_004076615.1",
  "files": [
    {
      "filePath": "GCA_004076615.1/GCA_004076615.1_ASM407661v1_genomic.fna",
      "fileType": "GENOMIC_NUCLEOTIDE_FASTA"
    }
  ]
},{
  "accession": "GCA_004076635.1",
  "files": [
    {
      "filePath": "GCA_004076635.1/GCA_004076635.1_ASM407663v1_genomic.fna",
      "fileType": "GENOMIC_NUCLEOTIDE_FASTA"
    }
  ]
},{
  "accession": "GCA_004076655.1",
  "files": [
    {
      "filePath": "GCA_004076655.1/GCA_004076655.1_ASM407665v1_genomic.fna",
      "fileType": "GENOMIC_NUCLEOTIDE_FASTA"
    }
  ]
},{
  "accession": "GCA_004076675.1",
  "files": [
    {
      "filePath": "GCA_004076675.1/GCA_004076675.1_ASM407667v1_genomic.fna",
      "fileType": "GENOMIC_NUCLEOTIDE_FASTA"
    }
  ]
},{
  "accession": "GCA_004076695.1",
  "files": [
    {
      "filePath": "GCA_004076695.1/GCA_004076695.1_ASM407669v1_genomic.fna",
      "fileType": "GENOMIC_NUCLEOTIDE_FASTA"
    }
  ]
},{
  "accession": "GCA_004076715.1",
  "files": [
    {
      "filePath": "GCA_004076715.1/GCA_004076715.1_ASM407671v1_genomic.fna",
      "fileType": "GENOMIC_NUCLEOTIDE_FASTA"
    }
  ]
},{
  "accession": "GCA_004076735.1",
  "files": [
    {
      "filePath": "GCA_004076735.1/GCA_004076735.1_ASM407673v1_genomic.fna",
      "fileType": "GENOMIC_NUCLEOTIDE_FASTA"
    }
  ]
},{
  "accession": "GCA_004076755.1",
  "files": [
    {
      "filePath": "GCA_004076755.1/GCA_004076755.1_ASM407675v1_genomic.fna",
      "fileType": "GENOMIC_NUCLEOTIDE_FASTA"
    }
  ]
},{
  "accession": "GCA_004076775.1",
  "files": [
    {
      "filePath": "GCA_004076775.1/GCA_004076775.1_ASM407677v1_genomic.fna",
      "fileType": "GENOMIC_NUCLEOTIDE_FASTA"
    }
  ]
},{
  "accession": "GCA_004076795.1",
  "files": [
    {
      "filePath": "GCA_004076795.1/GCA_004076795.1_ASM407679v1_genomic.fna",
      "fileType": "GENOMIC_NUCLEOTIDE_FASTA"
    }
  ]
},{
  "accession": "GCA_004076815.1",
  "files": [
    {
      "filePath": "GCA_004076815.1/GCA_004076815.1_ASM407681v1_genomic.fna",
      "fileType": "GENOMIC_NUCLEOTIDE_FASTA"
    }
  ]
},{
  "accession": "GCA_004076835.1",
  "files": [
    {
      "filePath": "GCA_004076835.1/GCA_004076835.1_ASM407683v1_genomic.fna",
      "fileType": "GENOMIC_NUCLEOTIDE_FASTA"
    }
  ]
},{
  "accession": "GCA_004076855.1",
  "files": [
    {
      "filePath": "GCA_004076855.1/GCA_004076855.1_ASM407685v1_genomic.fna",
      "fileType": "GENOMIC_NUCLEOTIDE_FASTA"
    }
  ]
},{
  "accession": "GCA_004076875.1",
  "files": [
    {
      "filePath": "GCA_004076875.1/GCA_004076875.1_ASM407687v1_genomic.fna",
      "fileType": "GENOMIC_NUCLEOTIDE_FASTA"
    }
  ]
},{
  "accession": "GCA_004076895.1",
  "files": [
    {
      "filePath": "GCA_004076895.1/GCA_004076895.1_ASM407689v1_genomic.fna",
      "fileType": "GENOMIC_NUCLEOTIDE_FASTA"
    }
  ]
},{
  "accession": "GCA_004079035.1",
  "files": [
    {
      "filePath": "GCA_004079035.1/GCA_004079035.1_ASM407903v1_genomic.fna",
      "fileType": "GENOMIC_NUCLEOTIDE_FASTA"
    }
  ]
},{
  "accession": "GCA_004079055.1",
  "files": [
    {
      "filePath": "GCA_004079055.1/GCA_004079055.1_ASM407905v1_genomic.fna",
      "fileType": "GENOMIC_NUCLEOTIDE_FASTA"
    }
  ]
},{
  "accession": "GCA_004079075.1",
  "files": [
    {
      "filePath": "GCA_004079075.1/GCA_004079075.1_ASM407907v1_genomic.fna",
      "fileType": "GENOMIC_NUCLEOTIDE_FASTA"
    }
  ]
},{
  "accession": "GCA_004079095.1",
  "files": [
    {
      "filePath": "GCA_004079095.1/GCA_004079095.1_ASM407909v1_genomic.fna",
      "fileType": "GENOMIC_NUCLEOTIDE_FASTA"
    }
  ]
},{
  "accession": "GCA_004079115.1",
  "files": [
    {
      "filePath": "GCA_004079115.1/GCA_004079115.1_ASM407911v1_genomic.fna",
      "fileType": "GENOMIC_NUCLEOTIDE_FASTA"
    }
  ]
},{
  "accession": "GCA_004079135.1",
  "files": [
    {
      "filePath": "GCA_004079135.1/GCA_004079135.1_ASM407913v1_genomic.fna",
      "fileType": "GENOMIC_NUCLEOTIDE_FASTA"
    }
  ]
},{
  "accession": "GCA_004079155.1",
  "files": [
    {
      "filePath": "GCA_004079155.1/GCA_004079155.1_ASM407915v1_genomic.fna",
      "fileType": "GENOMIC_NUCLEOTIDE_FASTA"
    }
  ]
},{
  "accession": "GCA_004079175.1",
  "files": [
    {
      "filePath": "GCA_004079175.1/GCA_004079175.1_ASM407917v1_genomic.fna",
      "fileType": "GENOMIC_NUCLEOTIDE_FASTA"
    }
  ]
},{
  "accession": "GCA_004079195.1",
  "files": [
    {
      "filePath": "GCA_004079195.1/GCA_004079195.1_ASM407919v1_genomic.fna",
      "fileType": "GENOMIC_NUCLEOTIDE_FASTA"
    }
  ]
},{
  "accession": "GCA_004079215.1",
  "files": [
    {
      "filePath": "GCA_004079215.1/GCA_004079215.1_ASM407921v1_genomic.fna",
      "fileType": "GENOMIC_NUCLEOTIDE_FASTA"
    }
  ]
},{
  "accession": "GCA_004079235.1",
  "files": [
    {
      "filePath": "GCA_004079235.1/GCA_004079235.1_ASM407923v1_genomic.fna",
      "fileType": "GENOMIC_NUCLEOTIDE_FASTA"
    }
  ]
},{
  "accession": "GCA_004079255.1",
  "files": [
    {
      "filePath": "GCA_004079255.1/GCA_004079255.1_ASM407925v1_genomic.fna",
      "fileType": "GENOMIC_NUCLEOTIDE_FASTA"
    }
  ]
},{
  "accession": "GCA_004079275.1",
  "files": [
    {
      "filePath": "GCA_004079275.1/GCA_004079275.1_ASM407927v1_genomic.fna",
      "fileType": "GENOMIC_NUCLEOTIDE_FASTA"
    }
  ]
},{
  "accession": "GCA_004079295.1",
  "files": [
    {
      "filePath": "GCA_004079295.1/GCA_004079295.1_ASM407929v1_genomic.fna",
      "fileType": "GENOMIC_NUCLEOTIDE_FASTA"
    }
  ]
},{
  "accession": "GCA_004079315.1",
  "files": [
    {
      "filePath": "GCA_004079315.1/GCA_004079315.1_ASM407931v1_genomic.fna",
      "fileType": "GENOMIC_NUCLEOTIDE_FASTA"
    }
  ]
},{
  "accession": "GCA_004079335.1",
  "files": [
    {
      "filePath": "GCA_004079335.1/GCA_004079335.1_ASM407933v1_genomic.fna",
      "fileType": "GENOMIC_NUCLEOTIDE_FASTA"
    }
  ]
},{
  "accession": "GCA_004079355.1",
  "files": [
    {
      "filePath": "GCA_004079355.1/GCA_004079355.1_ASM407935v1_genomic.fna",
      "fileType": "GENOMIC_NUCLEOTIDE_FASTA"
    }
  ]
},{
  "accession": "GCA_004079375.1",
  "files": [
    {
      "filePath": "GCA_004079375.1/GCA_004079375.1_ASM407937v1_genomic.fna",
      "fileType": "GENOMIC_NUCLEOTIDE_FASTA"
    }
  ]
},{
  "accession": "GCA_004079395.1",
  "files": [
    {
      "filePath": "GCA_004079395.1/GCA_004079395.1_ASM407939v1_genomic.fna",
      "fileType": "GENOMIC_NUCLEOTIDE_FASTA"
    }
  ]
},{
  "accession": "GCA_004079415.1",
  "files": [
    {
      "filePath": "GCA_004079415.1/GCA_004079415.1_ASM407941v1_genomic.fna",
      "fileType": "GENOMIC_NUCLEOTIDE_FASTA"
    }
  ]
},{
  "accession": "GCA_004079435.1",
  "files": [
    {
      "filePath": "GCA_004079435.1/GCA_004079435.1_ASM407943v1_genomic.fna",
      "fileType": "GENOMIC_NUCLEOTIDE_FASTA"
    }
  ]
},{
  "accession": "GCA_004079455.1",
  "files": [
    {
      "filePath": "GCA_004079455.1/GCA_004079455.1_ASM407945v1_genomic.fna",
      "fileType": "GENOMIC_NUCLEOTIDE_FASTA"
    }
  ]
},{
  "accession": "GCA_004079475.1",
  "files": [
    {
      "filePath": "GCA_004079475.1/GCA_004079475.1_ASM407947v1_genomic.fna",
      "fileType": "GENOMIC_NUCLEOTIDE_FASTA"
    }
  ]
},{
  "accession": "GCA_004079495.1",
  "files": [
    {
      "filePath": "GCA_004079495.1/GCA_004079495.1_ASM407949v1_genomic.fna",
      "fileType": "GENOMIC_NUCLEOTIDE_FASTA"
    }
  ]
},{
  "accession": "GCA_004079515.1",
  "files": [
    {
      "filePath": "GCA_004079515.1/GCA_004079515.1_ASM407951v1_genomic.fna",
      "fileType": "GENOMIC_NUCLEOTIDE_FASTA"
    }
  ]
},{
  "accession": "GCA_004079535.1",
  "files": [
    {
      "filePath": "GCA_004079535.1/GCA_004079535.1_ASM407953v1_genomic.fna",
      "fileType": "GENOMIC_NUCLEOTIDE_FASTA"
    }
  ]
},{
  "accession": "GCA_004079555.1",
  "files": [
    {
      "filePath": "GCA_004079555.1/GCA_004079555.1_ASM407955v1_genomic.fna",
      "fileType": "GENOMIC_NUCLEOTIDE_FASTA"
    }
  ]
},{
  "accession": "GCA_004080255.1",
  "files": [
    {
      "filePath": "GCA_004080255.1/GCA_004080255.1_ASM408025v1_genomic.fna",
      "fileType": "GENOMIC_NUCLEOTIDE_FASTA"
    }
  ]
},{
  "accession": "GCA_004080275.1",
  "files": [
    {
      "filePath": "GCA_004080275.1/GCA_004080275.1_ASM408027v1_genomic.fna",
      "fileType": "GENOMIC_NUCLEOTIDE_FASTA"
    }
  ]
},{
  "accession": "GCA_004080475.1",
  "files": [
    {
      "filePath": "GCA_004080475.1/GCA_004080475.1_ASM408047v1_genomic.fna",
      "fileType": "GENOMIC_NUCLEOTIDE_FASTA"
    }
  ]
},{
  "accession": "GCA_004080495.1",
  "files": [
    {
      "filePath": "GCA_004080495.1/GCA_004080495.1_ASM408049v1_genomic.fna",
      "fileType": "GENOMIC_NUCLEOTIDE_FASTA"
    }
  ]
},{
  "accession": "GCA_004080515.1",
  "files": [
    {
      "filePath": "GCA_004080515.1/GCA_004080515.1_ASM408051v1_genomic.fna",
      "fileType": "GENOMIC_NUCLEOTIDE_FASTA"
    }
  ]
},{
  "accession": "GCA_004080535.1",
  "files": [
    {
      "filePath": "GCA_004080535.1/GCA_004080535.1_ASM408053v1_genomic.fna",
      "fileType": "GENOMIC_NUCLEOTIDE_FASTA"
    }
  ]
},{
  "accession": "GCA_004080555.1",
  "files": [
    {
      "filePath": "GCA_004080555.1/GCA_004080555.1_ASM408055v1_genomic.fna",
      "fileType": "GENOMIC_NUCLEOTIDE_FASTA"
    }
  ]
},{
  "accession": "GCA_004080575.1",
  "files": [
    {
      "filePath": "GCA_004080575.1/GCA_004080575.1_ASM408057v1_genomic.fna",
      "fileType": "GENOMIC_NUCLEOTIDE_FASTA"
    }
  ]
},{
  "accession": "GCA_004080595.1",
  "files": [
    {
      "filePath": "GCA_004080595.1/GCA_004080595.1_ASM408059v1_genomic.fna",
      "fileType": "GENOMIC_NUCLEOTIDE_FASTA"
    }
  ]
},{
  "accession": "GCA_004080615.1",
  "files": [
    {
      "filePath": "GCA_004080615.1/GCA_004080615.1_ASM408061v1_genomic.fna",
      "fileType": "GENOMIC_NUCLEOTIDE_FASTA"
    }
  ]
},{
  "accession": "GCA_004080635.1",
  "files": [
    {
      "filePath": "GCA_004080635.1/GCA_004080635.1_ASM408063v1_genomic.fna",
      "fileType": "GENOMIC_NUCLEOTIDE_FASTA"
    }
  ]
},{
  "accession": "GCA_004080655.1",
  "files": [
    {
      "filePath": "GCA_004080655.1/GCA_004080655.1_ASM408065v1_genomic.fna",
      "fileType": "GENOMIC_NUCLEOTIDE_FASTA"
    }
  ]
},{
  "accession": "GCA_004080675.1",
  "files": [
    {
      "filePath": "GCA_004080675.1/GCA_004080675.1_ASM408067v1_genomic.fna",
      "fileType": "GENOMIC_NUCLEOTIDE_FASTA"
    }
  ]
},{
  "accession": "GCA_004080755.1",
  "files": [
    {
      "filePath": "GCA_004080755.1/GCA_004080755.1_ASM408075v1_genomic.fna",
      "fileType": "GENOMIC_NUCLEOTIDE_FASTA"
    }
  ]
},{
  "accession": "GCA_004080775.1",
  "files": [
    {
      "filePath": "GCA_004080775.1/GCA_004080775.1_ASM408077v1_genomic.fna",
      "fileType": "GENOMIC_NUCLEOTIDE_FASTA"
    }
  ]
},{
  "accession": "GCA_004080795.1",
  "files": [
    {
      "filePath": "GCA_004080795.1/GCA_004080795.1_ASM408079v1_genomic.fna",
      "fileType": "GENOMIC_NUCLEOTIDE_FASTA"
    }
  ]
},{
  "accession": "GCA_004080815.1",
  "files": [
    {
      "filePath": "GCA_004080815.1/GCA_004080815.1_ASM408081v1_genomic.fna",
      "fileType": "GENOMIC_NUCLEOTIDE_FASTA"
    }
  ]
},{
  "accession": "GCA_004080835.1",
  "files": [
    {
      "filePath": "GCA_004080835.1/GCA_004080835.1_ASM408083v1_genomic.fna",
      "fileType": "GENOMIC_NUCLEOTIDE_FASTA"
    }
  ]
},{
  "accession": "GCA_004080855.1",
  "files": [
    {
      "filePath": "GCA_004080855.1/GCA_004080855.1_ASM408085v1_genomic.fna",
      "fileType": "GENOMIC_NUCLEOTIDE_FASTA"
    }
  ]
},{
  "accession": "GCA_004080875.1",
  "files": [
    {
      "filePath": "GCA_004080875.1/GCA_004080875.1_ASM408087v1_genomic.fna",
      "fileType": "GENOMIC_NUCLEOTIDE_FASTA"
    }
  ]
},{
  "accession": "GCA_004080895.1",
  "files": [
    {
      "filePath": "GCA_004080895.1/GCA_004080895.1_ASM408089v1_genomic.fna",
      "fileType": "GENOMIC_NUCLEOTIDE_FASTA"
    }
  ]
},{
  "accession": "GCA_004080915.1",
  "files": [
    {
      "filePath": "GCA_004080915.1/GCA_004080915.1_ASM408091v1_genomic.fna",
      "fileType": "GENOMIC_NUCLEOTIDE_FASTA"
    }
  ]
},{
  "accession": "GCA_004080935.1",
  "files": [
    {
      "filePath": "GCA_004080935.1/GCA_004080935.1_ASM408093v1_genomic.fna",
      "fileType": "GENOMIC_NUCLEOTIDE_FASTA"
    }
  ]
},{
  "accession": "GCA_004085835.1",
  "files": [
    {
      "filePath": "GCA_004085835.1/GCA_004085835.1_ASM408583v1_genomic.fna",
      "fileType": "GENOMIC_NUCLEOTIDE_FASTA"
    }
  ]
},{
  "accession": "GCA_004085855.1",
  "files": [
    {
      "filePath": "GCA_004085855.1/GCA_004085855.1_ASM408585v1_genomic.fna",
      "fileType": "GENOMIC_NUCLEOTIDE_FASTA"
    }
  ]
},{
  "accession": "GCA_004085875.1",
  "files": [
    {
      "filePath": "GCA_004085875.1/GCA_004085875.1_ASM408587v1_genomic.fna",
      "fileType": "GENOMIC_NUCLEOTIDE_FASTA"
    }
  ]
},{
  "accession": "GCA_004085895.1",
  "files": [
    {
      "filePath": "GCA_004085895.1/GCA_004085895.1_ASM408589v1_genomic.fna",
      "fileType": "GENOMIC_NUCLEOTIDE_FASTA"
    }
  ]
},{
  "accession": "GCA_004085915.1",
  "files": [
    {
      "filePath": "GCA_004085915.1/GCA_004085915.1_ASM408591v1_genomic.fna",
      "fileType": "GENOMIC_NUCLEOTIDE_FASTA"
    }
  ]
},{
  "accession": "GCA_004085935.1",
  "files": [
    {
      "filePath": "GCA_004085935.1/GCA_004085935.1_ASM408593v1_genomic.fna",
      "fileType": "GENOMIC_NUCLEOTIDE_FASTA"
    }
  ]
},{
  "accession": "GCA_004085955.1",
  "files": [
    {
      "filePath": "GCA_004085955.1/GCA_004085955.1_ASM408595v1_genomic.fna",
      "fileType": "GENOMIC_NUCLEOTIDE_FASTA"
    }
  ]
},{
  "accession": "GCA_004085975.1",
  "files": [
    {
      "filePath": "GCA_004085975.1/GCA_004085975.1_ASM408597v1_genomic.fna",
      "fileType": "GENOMIC_NUCLEOTIDE_FASTA"
    }
  ]
},{
  "accession": "GCA_004085995.1",
  "files": [
    {
      "filePath": "GCA_004085995.1/GCA_004085995.1_ASM408599v1_genomic.fna",
      "fileType": "GENOMIC_NUCLEOTIDE_FASTA"
    }
  ]
},{
  "accession": "GCA_004086015.1",
  "files": [
    {
      "filePath": "GCA_004086015.1/GCA_004086015.1_ASM408601v1_genomic.fna",
      "fileType": "GENOMIC_NUCLEOTIDE_FASTA"
    }
  ]
},{
  "accession": "GCA_004086035.1",
  "files": [
    {
      "filePath": "GCA_004086035.1/GCA_004086035.1_ASM408603v1_genomic.fna",
      "fileType": "GENOMIC_NUCLEOTIDE_FASTA"
    }
  ]
},{
  "accession": "GCA_004086055.1",
  "files": [
    {
      "filePath": "GCA_004086055.1/GCA_004086055.1_ASM408605v1_genomic.fna",
      "fileType": "GENOMIC_NUCLEOTIDE_FASTA"
    }
  ]
},{
  "accession": "GCA_004086075.1",
  "files": [
    {
      "filePath": "GCA_004086075.1/GCA_004086075.1_ASM408607v1_genomic.fna",
      "fileType": "GENOMIC_NUCLEOTIDE_FASTA"
    }
  ]
},{
  "accession": "GCA_004086095.1",
  "files": [
    {
      "filePath": "GCA_004086095.1/GCA_004086095.1_ASM408609v1_genomic.fna",
      "fileType": "GENOMIC_NUCLEOTIDE_FASTA"
    }
  ]
},{
  "accession": "GCA_004086115.1",
  "files": [
    {
      "filePath": "GCA_004086115.1/GCA_004086115.1_ASM408611v1_genomic.fna",
      "fileType": "GENOMIC_NUCLEOTIDE_FASTA"
    }
  ]
},{
  "accession": "GCA_004086135.1",
  "files": [
    {
      "filePath": "GCA_004086135.1/GCA_004086135.1_ASM408613v1_genomic.fna",
      "fileType": "GENOMIC_NUCLEOTIDE_FASTA"
    }
  ]
},{
  "accession": "GCA_004086155.1",
  "files": [
    {
      "filePath": "GCA_004086155.1/GCA_004086155.1_ASM408615v1_genomic.fna",
      "fileType": "GENOMIC_NUCLEOTIDE_FASTA"
    }
  ]
},{
  "accession": "GCA_004086175.1",
  "files": [
    {
      "filePath": "GCA_004086175.1/GCA_004086175.1_ASM408617v1_genomic.fna",
      "fileType": "GENOMIC_NUCLEOTIDE_FASTA"
    }
  ]
},{
  "accession": "GCA_004086195.1",
  "files": [
    {
      "filePath": "GCA_004086195.1/GCA_004086195.1_ASM408619v1_genomic.fna",
      "fileType": "GENOMIC_NUCLEOTIDE_FASTA"
    }
  ]
},{
  "accession": "GCA_004086215.1",
  "files": [
    {
      "filePath": "GCA_004086215.1/GCA_004086215.1_ASM408621v1_genomic.fna",
      "fileType": "GENOMIC_NUCLEOTIDE_FASTA"
    }
  ]
},{
  "accession": "GCA_004086235.1",
  "files": [
    {
      "filePath": "GCA_004086235.1/GCA_004086235.1_ASM408623v1_genomic.fna",
      "fileType": "GENOMIC_NUCLEOTIDE_FASTA"
    }
  ]
},{
  "accession": "GCA_004086255.1",
  "files": [
    {
      "filePath": "GCA_004086255.1/GCA_004086255.1_ASM408625v1_genomic.fna",
      "fileType": "GENOMIC_NUCLEOTIDE_FASTA"
    }
  ]
},{
  "accession": "GCA_004088115.1",
  "files": [
    {
      "filePath": "GCA_004088115.1/GCA_004088115.1_ASM408811v1_genomic.fna",
      "fileType": "GENOMIC_NUCLEOTIDE_FASTA"
    }
  ]
},{
  "accession": "GCA_004088135.1",
  "files": [
    {
      "filePath": "GCA_004088135.1/GCA_004088135.1_ASM408813v1_genomic.fna",
      "fileType": "GENOMIC_NUCLEOTIDE_FASTA"
    }
  ]
},{
  "accession": "GCA_004088175.1",
  "files": [
    {
      "filePath": "GCA_004088175.1/GCA_004088175.1_ASM408817v1_genomic.fna",
      "fileType": "GENOMIC_NUCLEOTIDE_FASTA"
    }
  ]
},{
  "accession": "GCA_004088195.1",
  "files": [
    {
      "filePath": "GCA_004088195.1/GCA_004088195.1_ASM408819v1_genomic.fna",
      "fileType": "GENOMIC_NUCLEOTIDE_FASTA"
    }
  ]
},{
  "accession": "GCA_004088215.1",
  "files": [
    {
      "filePath": "GCA_004088215.1/GCA_004088215.1_ASM408821v1_genomic.fna",
      "fileType": "GENOMIC_NUCLEOTIDE_FASTA"
    }
  ]
},{
  "accession": "GCA_004088515.1",
  "files": [
    {
      "filePath": "GCA_004088515.1/GCA_004088515.1_ASM408851v1_genomic.fna",
      "fileType": "GENOMIC_NUCLEOTIDE_FASTA"
    }
  ]
},{
  "accession": "GCA_004088535.1",
  "files": [
    {
      "filePath": "GCA_004088535.1/GCA_004088535.1_ASM408853v1_genomic.fna",
      "fileType": "GENOMIC_NUCLEOTIDE_FASTA"
    }
  ]
},{
  "accession": "GCA_004088555.1",
  "files": [
    {
      "filePath": "GCA_004088555.1/GCA_004088555.1_ASM408855v1_genomic.fna",
      "fileType": "GENOMIC_NUCLEOTIDE_FASTA"
    }
  ]
},{
  "accession": "GCA_004088575.1",
  "files": [
    {
      "filePath": "GCA_004088575.1/GCA_004088575.1_ASM408857v1_genomic.fna",
      "fileType": "GENOMIC_NUCLEOTIDE_FASTA"
    }
  ]
},{
  "accession": "GCA_004088595.1",
  "files": [
    {
      "filePath": "GCA_004088595.1/GCA_004088595.1_ASM408859v1_genomic.fna",
      "fileType": "GENOMIC_NUCLEOTIDE_FASTA"
    }
  ]
},{
  "accession": "GCA_004088615.1",
  "files": [
    {
      "filePath": "GCA_004088615.1/GCA_004088615.1_ASM408861v1_genomic.fna",
      "fileType": "GENOMIC_NUCLEOTIDE_FASTA"
    }
  ]
},{
  "accession": "GCA_004088695.1",
  "files": [
    {
      "filePath": "GCA_004088695.1/GCA_004088695.1_ASM408869v1_genomic.fna",
      "fileType": "GENOMIC_NUCLEOTIDE_FASTA"
    }
  ]
},{
  "accession": "GCA_004089155.1",
  "files": [
    {
      "filePath": "GCA_004089155.1/GCA_004089155.1_ASM408915v1_genomic.fna",
      "fileType": "GENOMIC_NUCLEOTIDE_FASTA"
    }
  ]
},{
  "accession": "GCA_004089175.1",
  "files": [
    {
      "filePath": "GCA_004089175.1/GCA_004089175.1_ASM408917v1_genomic.fna",
      "fileType": "GENOMIC_NUCLEOTIDE_FASTA"
    }
  ]
},{
  "accession": "GCA_004089195.1",
  "files": [
    {
      "filePath": "GCA_004089195.1/GCA_004089195.1_ASM408919v1_genomic.fna",
      "fileType": "GENOMIC_NUCLEOTIDE_FASTA"
    }
  ]
},{
  "accession": "GCA_004089215.1",
  "files": [
    {
      "filePath": "GCA_004089215.1/GCA_004089215.1_ASM408921v1_genomic.fna",
      "fileType": "GENOMIC_NUCLEOTIDE_FASTA"
    }
  ]
},{
  "accession": "GCA_004089235.1",
  "files": [
    {
      "filePath": "GCA_004089235.1/GCA_004089235.1_ASM408923v1_genomic.fna",
      "fileType": "GENOMIC_NUCLEOTIDE_FASTA"
    }
  ]
},{
  "accession": "GCA_004092575.1",
  "files": [
    {
      "filePath": "GCA_004092575.1/GCA_004092575.1_ASM409257v1_genomic.fna",
      "fileType": "GENOMIC_NUCLEOTIDE_FASTA"
    }
  ]
},{
  "accession": "GCA_004092595.1",
  "files": [
    {
      "filePath": "GCA_004092595.1/GCA_004092595.1_ASM409259v1_genomic.fna",
      "fileType": "GENOMIC_NUCLEOTIDE_FASTA"
    }
  ]
},{
  "accession": "GCA_004092615.1",
  "files": [
    {
      "filePath": "GCA_004092615.1/GCA_004092615.1_ASM409261v1_genomic.fna",
      "fileType": "GENOMIC_NUCLEOTIDE_FASTA"
    }
  ]
},{
  "accession": "GCA_004092635.1",
  "files": [
    {
      "filePath": "GCA_004092635.1/GCA_004092635.1_ASM409263v1_genomic.fna",
      "fileType": "GENOMIC_NUCLEOTIDE_FASTA"
    }
  ]
},{
  "accession": "GCA_004092655.1",
  "files": [
    {
      "filePath": "GCA_004092655.1/GCA_004092655.1_ASM409265v1_genomic.fna",
      "fileType": "GENOMIC_NUCLEOTIDE_FASTA"
    }
  ]
},{
  "accession": "GCA_004092675.1",
  "files": [
    {
      "filePath": "GCA_004092675.1/GCA_004092675.1_ASM409267v1_genomic.fna",
      "fileType": "GENOMIC_NUCLEOTIDE_FASTA"
    }
  ]
},{
  "accession": "GCA_004092695.1",
  "files": [
    {
      "filePath": "GCA_004092695.1/GCA_004092695.1_ASM409269v1_genomic.fna",
      "fileType": "GENOMIC_NUCLEOTIDE_FASTA"
    }
  ]
},{
  "accession": "GCA_004092715.1",
  "files": [
    {
      "filePath": "GCA_004092715.1/GCA_004092715.1_ASM409271v1_genomic.fna",
      "fileType": "GENOMIC_NUCLEOTIDE_FASTA"
    }
  ]
},{
  "accession": "GCA_004092735.1",
  "files": [
    {
      "filePath": "GCA_004092735.1/GCA_004092735.1_ASM409273v1_genomic.fna",
      "fileType": "GENOMIC_NUCLEOTIDE_FASTA"
    }
  ]
},{
  "accession": "GCA_004092755.1",
  "files": [
    {
      "filePath": "GCA_004092755.1/GCA_004092755.1_ASM409275v1_genomic.fna",
      "fileType": "GENOMIC_NUCLEOTIDE_FASTA"
    }
  ]
},{
  "accession": "GCA_004093535.1",
  "files": [
    {
      "filePath": "GCA_004093535.1/GCA_004093535.1_ASM409353v1_genomic.fna",
      "fileType": "GENOMIC_NUCLEOTIDE_FASTA"
    }
  ]
},{
  "accession": "GCA_004093555.1",
  "files": [
    {
      "filePath": "GCA_004093555.1/GCA_004093555.1_ASM409355v1_genomic.fna",
      "fileType": "GENOMIC_NUCLEOTIDE_FASTA"
    }
  ]
},{
  "accession": "GCA_004093575.1",
  "files": [
    {
      "filePath": "GCA_004093575.1/GCA_004093575.1_ASM409357v1_genomic.fna",
      "fileType": "GENOMIC_NUCLEOTIDE_FASTA"
    }
  ]
},{
  "accession": "GCA_004093655.1",
  "files": [
    {
      "filePath": "GCA_004093655.1/GCA_004093655.1_ASM409365v1_genomic.fna",
      "fileType": "GENOMIC_NUCLEOTIDE_FASTA"
    }
  ]
},{
  "accession": "GCA_004093675.1",
  "files": [
    {
      "filePath": "GCA_004093675.1/GCA_004093675.1_ASM409367v1_genomic.fna",
      "fileType": "GENOMIC_NUCLEOTIDE_FASTA"
    }
  ]
},{
  "accession": "GCA_004093695.1",
  "files": [
    {
      "filePath": "GCA_004093695.1/GCA_004093695.1_ASM409369v1_genomic.fna",
      "fileType": "GENOMIC_NUCLEOTIDE_FASTA"
    }
  ]
},{
  "accession": "GCA_004093715.1",
  "files": [
    {
      "filePath": "GCA_004093715.1/GCA_004093715.1_ASM409371v1_genomic.fna",
      "fileType": "GENOMIC_NUCLEOTIDE_FASTA"
    }
  ]
},{
  "accession": "GCA_004093735.1",
  "files": [
    {
      "filePath": "GCA_004093735.1/GCA_004093735.1_ASM409373v1_genomic.fna",
      "fileType": "GENOMIC_NUCLEOTIDE_FASTA"
    }
  ]
},{
  "accession": "GCA_004093755.1",
  "files": [
    {
      "filePath": "GCA_004093755.1/GCA_004093755.1_ASM409375v1_genomic.fna",
      "fileType": "GENOMIC_NUCLEOTIDE_FASTA"
    }
  ]
},{
  "accession": "GCA_004093775.1",
  "files": [
    {
      "filePath": "GCA_004093775.1/GCA_004093775.1_ASM409377v1_genomic.fna",
      "fileType": "GENOMIC_NUCLEOTIDE_FASTA"
    }
  ]
},{
  "accession": "GCA_004093795.1",
  "files": [
    {
      "filePath": "GCA_004093795.1/GCA_004093795.1_ASM409379v1_genomic.fna",
      "fileType": "GENOMIC_NUCLEOTIDE_FASTA"
    }
  ]
},{
  "accession": "GCA_004093815.1",
  "files": [
    {
      "filePath": "GCA_004093815.1/GCA_004093815.1_ASM409381v1_genomic.fna",
      "fileType": "GENOMIC_NUCLEOTIDE_FASTA"
    }
  ]
},{
  "accession": "GCA_004093835.1",
  "files": [
    {
      "filePath": "GCA_004093835.1/GCA_004093835.1_ASM409383v1_genomic.fna",
      "fileType": "GENOMIC_NUCLEOTIDE_FASTA"
    }
  ]
},{
  "accession": "GCA_004093855.1",
  "files": [
    {
      "filePath": "GCA_004093855.1/GCA_004093855.1_ASM409385v1_genomic.fna",
      "fileType": "GENOMIC_NUCLEOTIDE_FASTA"
    }
  ]
},{
  "accession": "GCA_004093875.1",
  "files": [
    {
      "filePath": "GCA_004093875.1/GCA_004093875.1_ASM409387v1_genomic.fna",
      "fileType": "GENOMIC_NUCLEOTIDE_FASTA"
    }
  ]
},{
  "accession": "GCA_004095835.1",
  "files": [
    {
      "filePath": "GCA_004095835.1/GCA_004095835.1_ASM409583v1_genomic.fna",
      "fileType": "GENOMIC_NUCLEOTIDE_FASTA"
    }
  ]
},{
  "accession": "GCA_004095855.1",
  "files": [
    {
      "filePath": "GCA_004095855.1/GCA_004095855.1_ASM409585v1_genomic.fna",
      "fileType": "GENOMIC_NUCLEOTIDE_FASTA"
    }
  ]
},{
  "accession": "GCA_004095875.1",
  "files": [
    {
      "filePath": "GCA_004095875.1/GCA_004095875.1_ASM409587v1_genomic.fna",
      "fileType": "GENOMIC_NUCLEOTIDE_FASTA"
    }
  ]
},{
  "accession": "GCA_004095895.1",
  "files": [
    {
      "filePath": "GCA_004095895.1/GCA_004095895.1_ASM409589v1_genomic.fna",
      "fileType": "GENOMIC_NUCLEOTIDE_FASTA"
    }
  ]
},{
  "accession": "GCA_004095915.1",
  "files": [
    {
      "filePath": "GCA_004095915.1/GCA_004095915.1_ASM409591v1_genomic.fna",
      "fileType": "GENOMIC_NUCLEOTIDE_FASTA"
    }
  ]
},{
  "accession": "GCA_004097235.1",
  "files": [
    {
      "filePath": "GCA_004097235.1/GCA_004097235.1_ASM409723v1_genomic.fna",
      "fileType": "GENOMIC_NUCLEOTIDE_FASTA"
    }
  ]
},{
  "accession": "GCA_004097255.1",
  "files": [
    {
      "filePath": "GCA_004097255.1/GCA_004097255.1_ASM409725v1_genomic.fna",
      "fileType": "GENOMIC_NUCLEOTIDE_FASTA"
    }
  ]
},{
  "accession": "GCA_004098955.1",
  "files": [
    {
      "filePath": "GCA_004098955.1/GCA_004098955.1_ASM409895v1_genomic.fna",
      "fileType": "GENOMIC_NUCLEOTIDE_FASTA"
    }
  ]
},{
  "accession": "GCA_004117615.1",
  "files": [
    {
      "filePath": "GCA_004117615.1/GCA_004117615.1_ASM411761v1_genomic.fna",
      "fileType": "GENOMIC_NUCLEOTIDE_FASTA"
    }
  ]
},{
  "accession": "GCA_004129735.1",
  "files": [
    {
      "filePath": "GCA_004129735.1/GCA_004129735.1_ASM412973v1_genomic.fna",
      "fileType": "GENOMIC_NUCLEOTIDE_FASTA"
    }
  ]
},{
  "accession": "GCA_004132205.1",
  "files": [
    {
      "filePath": "GCA_004132205.1/GCA_004132205.1_ASM413220v1_genomic.fna",
      "fileType": "GENOMIC_NUCLEOTIDE_FASTA"
    }
  ]
},{
  "accession": "GCA_004369285.1",
  "files": [
    {
      "filePath": "GCA_004369285.1/GCA_004369285.1_ASM436928v1_genomic.fna",
      "fileType": "GENOMIC_NUCLEOTIDE_FASTA"
    }
  ]
},{
  "accession": "GCA_004369305.1",
  "files": [
    {
      "filePath": "GCA_004369305.1/GCA_004369305.1_ASM436930v1_genomic.fna",
      "fileType": "GENOMIC_NUCLEOTIDE_FASTA"
    }
  ]
},{
  "accession": "GCA_004369325.1",
  "files": [
    {
      "filePath": "GCA_004369325.1/GCA_004369325.1_ASM436932v1_genomic.fna",
      "fileType": "GENOMIC_NUCLEOTIDE_FASTA"
    }
  ]
},{
  "accession": "GCA_004369345.1",
  "files": [
    {
      "filePath": "GCA_004369345.1/GCA_004369345.1_ASM436934v1_genomic.fna",
      "fileType": "GENOMIC_NUCLEOTIDE_FASTA"
    }
  ]
},{
  "accession": "GCA_004369365.1",
  "files": [
    {
      "filePath": "GCA_004369365.1/GCA_004369365.1_ASM436936v1_genomic.fna",
      "fileType": "GENOMIC_NUCLEOTIDE_FASTA"
    }
  ]
},{
  "accession": "GCA_004369385.1",
  "files": [
    {
      "filePath": "GCA_004369385.1/GCA_004369385.1_ASM436938v1_genomic.fna",
      "fileType": "GENOMIC_NUCLEOTIDE_FASTA"
    }
  ]
},{
  "accession": "GCA_004369405.1",
  "files": [
    {
      "filePath": "GCA_004369405.1/GCA_004369405.1_ASM436940v1_genomic.fna",
      "fileType": "GENOMIC_NUCLEOTIDE_FASTA"
    }
  ]
},{
  "accession": "GCA_004369425.1",
  "files": [
    {
      "filePath": "GCA_004369425.1/GCA_004369425.1_ASM436942v1_genomic.fna",
      "fileType": "GENOMIC_NUCLEOTIDE_FASTA"
    }
  ]
},{
  "accession": "GCA_004369445.1",
  "files": [
    {
      "filePath": "GCA_004369445.1/GCA_004369445.1_ASM436944v1_genomic.fna",
      "fileType": "GENOMIC_NUCLEOTIDE_FASTA"
    }
  ]
},{
  "accession": "GCA_004369465.1",
  "files": [
    {
      "filePath": "GCA_004369465.1/GCA_004369465.1_ASM436946v1_genomic.fna",
      "fileType": "GENOMIC_NUCLEOTIDE_FASTA"
    }
  ]
},{
  "accession": "GCA_004369485.1",
  "files": [
    {
      "filePath": "GCA_004369485.1/GCA_004369485.1_ASM436948v1_genomic.fna",
      "fileType": "GENOMIC_NUCLEOTIDE_FASTA"
    }
  ]
},{
  "accession": "GCA_004369505.1",
  "files": [
    {
      "filePath": "GCA_004369505.1/GCA_004369505.1_ASM436950v1_genomic.fna",
      "fileType": "GENOMIC_NUCLEOTIDE_FASTA"
    }
  ]
},{
  "accession": "GCA_004369525.1",
  "files": [
    {
      "filePath": "GCA_004369525.1/GCA_004369525.1_ASM436952v1_genomic.fna",
      "fileType": "GENOMIC_NUCLEOTIDE_FASTA"
    }
  ]
},{
  "accession": "GCA_004369545.1",
  "files": [
    {
      "filePath": "GCA_004369545.1/GCA_004369545.1_ASM436954v1_genomic.fna",
      "fileType": "GENOMIC_NUCLEOTIDE_FASTA"
    }
  ]
},{
  "accession": "GCA_004369565.1",
  "files": [
    {
      "filePath": "GCA_004369565.1/GCA_004369565.1_ASM436956v1_genomic.fna",
      "fileType": "GENOMIC_NUCLEOTIDE_FASTA"
    }
  ]
},{
  "accession": "GCA_004369585.1",
  "files": [
    {
      "filePath": "GCA_004369585.1/GCA_004369585.1_ASM436958v1_genomic.fna",
      "fileType": "GENOMIC_NUCLEOTIDE_FASTA"
    }
  ]
},{
  "accession": "GCA_004369605.1",
  "files": [
    {
      "filePath": "GCA_004369605.1/GCA_004369605.1_ASM436960v1_genomic.fna",
      "fileType": "GENOMIC_NUCLEOTIDE_FASTA"
    }
  ]
},{
  "accession": "GCA_004369625.1",
  "files": [
    {
      "filePath": "GCA_004369625.1/GCA_004369625.1_ASM436962v1_genomic.fna",
      "fileType": "GENOMIC_NUCLEOTIDE_FASTA"
    }
  ]
},{
  "accession": "GCA_004369645.1",
  "files": [
    {
      "filePath": "GCA_004369645.1/GCA_004369645.1_ASM436964v1_genomic.fna",
      "fileType": "GENOMIC_NUCLEOTIDE_FASTA"
    }
  ]
},{
  "accession": "GCA_004369665.1",
  "files": [
    {
      "filePath": "GCA_004369665.1/GCA_004369665.1_ASM436966v1_genomic.fna",
      "fileType": "GENOMIC_NUCLEOTIDE_FASTA"
    }
  ]
},{
  "accession": "GCA_004369685.1",
  "files": [
    {
      "filePath": "GCA_004369685.1/GCA_004369685.1_ASM436968v1_genomic.fna",
      "fileType": "GENOMIC_NUCLEOTIDE_FASTA"
    }
  ]
},{
  "accession": "GCA_004786435.1",
  "files": [
    {
      "filePath": "GCA_004786435.1/GCA_004786435.1_ASM478643v1_genomic.fna",
      "fileType": "GENOMIC_NUCLEOTIDE_FASTA"
    }
  ]
},{
  "accession": "GCA_004787795.2",
  "files": [
    {
      "filePath": "GCA_004787795.2/GCA_004787795.2_ASM478779v2_genomic.fna",
      "fileType": "GENOMIC_NUCLEOTIDE_FASTA"
    }
  ]
},{
  "accession": "GCA_004789555.1",
  "files": [
    {
      "filePath": "GCA_004789555.1/GCA_004789555.1_ASM478955v1_genomic.fna",
      "fileType": "GENOMIC_NUCLEOTIDE_FASTA"
    }
  ]
},{
  "accession": "GCA_006415475.1",
  "files": [
    {
      "filePath": "GCA_006415475.1/GCA_006415475.1_ASM641547v1_genomic.fna",
      "fileType": "GENOMIC_NUCLEOTIDE_FASTA"
    }
  ]
},{
  "accession": "GCA_006415515.1",
  "files": [
    {
      "filePath": "GCA_006415515.1/GCA_006415515.1_ASM641551v1_genomic.fna",
      "fileType": "GENOMIC_NUCLEOTIDE_FASTA"
    }
  ]
},{
  "accession": "GCA_006425775.1",
  "files": [
    {
      "filePath": "GCA_006425775.1/GCA_006425775.1_ASM642577v1_genomic.fna",
      "fileType": "GENOMIC_NUCLEOTIDE_FASTA"
    }
  ]
},{
  "accession": "GCA_008776435.1",
  "files": [
    {
      "filePath": "GCA_008776435.1/GCA_008776435.1_ASM877643v1_genomic.fna",
      "fileType": "GENOMIC_NUCLEOTIDE_FASTA"
    }
  ]
},{
  "accession": "GCA_013087395.1",
  "files": [
    {
      "filePath": "GCA_013087395.1/GCA_013087395.1_ASM1308739v1_genomic.fna",
      "fileType": "GENOMIC_NUCLEOTIDE_FASTA"
    }
  ]
},{
  "accession": "GCA_016467525.1",
  "files": [
    {
      "filePath": "GCA_016467525.1/GCA_016467525.1_ASM1646752v1_genomic.fna",
      "fileType": "GENOMIC_NUCLEOTIDE_FASTA"
    }
  ]
},{
  "accession": "GCA_018584775.1",
  "files": [
    {
      "filePath": "GCA_018584775.1/GCA_018584775.1_ASM1858477v1_genomic.fna",
      "fileType": "GENOMIC_NUCLEOTIDE_FASTA"
    }
  ]
},{
  "accession": "GCA_018587605.1",
  "files": [
    {
      "filePath": "GCA_018587605.1/GCA_018587605.1_ASM1858760v1_genomic.fna",
      "fileType": "GENOMIC_NUCLEOTIDE_FASTA"
    }
  ]
},{
  "accession": "GCA_018587735.2",
  "files": [
    {
      "filePath": "GCA_018587735.2/GCA_018587735.2_ASM1858773v2_genomic.fna",
      "fileType": "GENOMIC_NUCLEOTIDE_FASTA"
    }
  ]
},{
  "accession": "GCA_018588995.1",
  "files": [
    {
      "filePath": "GCA_018588995.1/GCA_018588995.1_Papaya_metagenomics_genomic.fna",
      "fileType": "GENOMIC_NUCLEOTIDE_FASTA"
    }
  ]
},{
  "accession": "GCA_018589415.2",
  "files": [
    {
      "filePath": "GCA_018589415.2/GCA_018589415.2_ASM1858941v2_genomic.fna",
      "fileType": "GENOMIC_NUCLEOTIDE_FASTA"
    }
  ]
},{
  "accession": "GCA_018589655.1",
  "files": [
    {
      "filePath": "GCA_018589655.1/GCA_018589655.1_ASM1858965v1_genomic.fna",
      "fileType": "GENOMIC_NUCLEOTIDE_FASTA"
    }
  ]
},{
  "accession": "GCA_018591125.1",
  "files": [
    {
      "filePath": "GCA_018591125.1/GCA_018591125.1_ASM1859112v1_genomic.fna",
      "fileType": "GENOMIC_NUCLEOTIDE_FASTA"
    }
  ]
},{
  "accession": "GCA_018591195.1",
  "files": [
    {
      "filePath": "GCA_018591195.1/GCA_018591195.1_ASM1859119v1_genomic.fna",
      "fileType": "GENOMIC_NUCLEOTIDE_FASTA"
    }
  ]
},{
  "accession": "GCA_021462045.1",
  "files": [
    {
      "filePath": "GCA_021462045.1/GCA_021462045.1_ASM2146204v1_genomic.fna",
      "fileType": "GENOMIC_NUCLEOTIDE_FASTA"
    }
  ]
},{
  "accession": "GCA_022516395.1",
  "files": [
    {
      "filePath": "GCA_022516395.1/GCA_022516395.1_ASM2251639v1_genomic.fna",
      "fileType": "GENOMIC_NUCLEOTIDE_FASTA"
    }
  ]
},{
  "accession": "GCA_023120125.1",
  "files": [
    {
      "filePath": "GCA_023120125.1/GCA_023120125.1_ASM2312012v1_genomic.fna",
      "fileType": "GENOMIC_NUCLEOTIDE_FASTA"
    }
  ]
},{
  "accession": "GCA_023122825.1",
  "files": [
    {
      "filePath": "GCA_023122825.1/GCA_023122825.1_ASM2312282v1_genomic.fna",
      "fileType": "GENOMIC_NUCLEOTIDE_FASTA"
    }
  ]
},{
  "accession": "GCA_023122835.1",
  "files": [
    {
      "filePath": "GCA_023122835.1/GCA_023122835.1_ASM2312283v1_genomic.fna",
      "fileType": "GENOMIC_NUCLEOTIDE_FASTA"
    }
  ]
},{
  "accession": "GCA_025860305.1",
  "files": [
    {
      "filePath": "GCA_025860305.1/GCA_025860305.1_ASM2586030v1_genomic.fna",
      "fileType": "GENOMIC_NUCLEOTIDE_FASTA"
    }
  ]
},{
  "accession": "GCA_029884225.1",
  "files": [
    {
      "filePath": "GCA_029884225.1/GCA_029884225.1_ASM2988422v1_genomic.fna",
      "fileType": "GENOMIC_NUCLEOTIDE_FASTA"
    }
  ]
},{
  "accession": "GCA_029885675.1",
  "files": [
    {
      "filePath": "GCA_029885675.1/GCA_029885675.1_ASM2988567v1_genomic.fna",
      "fileType": "GENOMIC_NUCLEOTIDE_FASTA"
    }
  ]
},{
  "accession": "GCA_029885685.1",
  "files": [
    {
      "filePath": "GCA_029885685.1/GCA_029885685.1_ASM2988568v1_genomic.fna",
      "fileType": "GENOMIC_NUCLEOTIDE_FASTA"
    }
  ]
},{
  "accession": "GCA_029885695.1",
  "files": [
    {
      "filePath": "GCA_029885695.1/GCA_029885695.1_ASM2988569v1_genomic.fna",
      "fileType": "GENOMIC_NUCLEOTIDE_FASTA"
    }
  ]
},{
  "accession": "GCA_029885705.1",
  "files": [
    {
      "filePath": "GCA_029885705.1/GCA_029885705.1_ASM2988570v1_genomic.fna",
      "fileType": "GENOMIC_NUCLEOTIDE_FASTA"
    }
  ]
},{
  "accession": "GCA_029885715.1",
  "files": [
    {
      "filePath": "GCA_029885715.1/GCA_029885715.1_ASM2988571v1_genomic.fna",
      "fileType": "GENOMIC_NUCLEOTIDE_FASTA"
    }
  ]
},{
  "accession": "GCA_029887665.1",
  "files": [
    {
      "filePath": "GCA_029887665.1/GCA_029887665.1_ASM2988766v1_genomic.fna",
      "fileType": "GENOMIC_NUCLEOTIDE_FASTA"
    }
  ]
},{
  "accession": "GCA_031087315.1",
  "files": [
    {
      "filePath": "GCA_031087315.1/GCA_031087315.1_ASM3108731v1_genomic.fna",
      "fileType": "GENOMIC_NUCLEOTIDE_FASTA"
    }
  ]
},{
  "accession": "GCA_031105915.1",
  "files": [
    {
      "filePath": "GCA_031105915.1/GCA_031105915.1_ASM3110591v1_genomic.fna",
      "fileType": "GENOMIC_NUCLEOTIDE_FASTA"
    }
  ]
},{
  "accession": "GCA_031112655.1",
  "files": [
    {
      "filePath": "GCA_031112655.1/GCA_031112655.1_ASM3111265v1_genomic.fna",
      "fileType": "GENOMIC_NUCLEOTIDE_FASTA"
    }
  ]
},{
  "accession": "GCA_031119845.1",
  "files": [
    {
      "filePath": "GCA_031119845.1/GCA_031119845.1_ASM3111984v1_genomic.fna",
      "fileType": "GENOMIC_NUCLEOTIDE_FASTA"
    }
  ]
},{
  "accession": "GCA_031119855.1",
  "files": [
    {
      "filePath": "GCA_031119855.1/GCA_031119855.1_ASM3111985v1_genomic.fna",
      "fileType": "GENOMIC_NUCLEOTIDE_FASTA"
    }
  ]
},{
  "accession": "GCA_031120695.1",
  "files": [
    {
      "filePath": "GCA_031120695.1/GCA_031120695.1_ASM3112069v1_genomic.fna",
      "fileType": "GENOMIC_NUCLEOTIDE_FASTA"
    }
  ]
},{
  "accession": "GCA_031120855.1",
  "files": [
    {
      "filePath": "GCA_031120855.1/GCA_031120855.1_ASM3112085v1_genomic.fna",
      "fileType": "GENOMIC_NUCLEOTIDE_FASTA"
    }
  ]
},{
  "accession": "GCA_031120865.1",
  "files": [
    {
      "filePath": "GCA_031120865.1/GCA_031120865.1_ASM3112086v1_genomic.fna",
      "fileType": "GENOMIC_NUCLEOTIDE_FASTA"
    }
  ]
},{
  "accession": "GCA_031120965.1",
  "files": [
    {
      "filePath": "GCA_031120965.1/GCA_031120965.1_ASM3112096v1_genomic.fna",
      "fileType": "GENOMIC_NUCLEOTIDE_FASTA"
    }
  ]
},{
  "accession": "GCA_031120975.1",
  "files": [
    {
      "filePath": "GCA_031120975.1/GCA_031120975.1_ASM3112097v1_genomic.fna",
      "fileType": "GENOMIC_NUCLEOTIDE_FASTA"
    }
  ]
},{
  "accession": "GCA_031120985.1",
  "files": [
    {
      "filePath": "GCA_031120985.1/GCA_031120985.1_ASM3112098v1_genomic.fna",
      "fileType": "GENOMIC_NUCLEOTIDE_FASTA"
    }
  ]
},{
  "accession": "GCA_031121305.1",
  "files": [
    {
      "filePath": "GCA_031121305.1/GCA_031121305.1_ASM3112130v1_genomic.fna",
      "fileType": "GENOMIC_NUCLEOTIDE_FASTA"
    }
  ]
},{
  "accession": "GCA_031121315.1",
  "files": [
    {
      "filePath": "GCA_031121315.1/GCA_031121315.1_ASM3112131v1_genomic.fna",
      "fileType": "GENOMIC_NUCLEOTIDE_FASTA"
    }
  ]
},{
  "accession": "GCA_031121325.1",
  "files": [
    {
      "filePath": "GCA_031121325.1/GCA_031121325.1_ASM3112132v1_genomic.fna",
      "fileType": "GENOMIC_NUCLEOTIDE_FASTA"
    }
  ]
},{
  "accession": "GCA_031121345.1",
  "files": [
    {
      "filePath": "GCA_031121345.1/GCA_031121345.1_ASM3112134v1_genomic.fna",
      "fileType": "GENOMIC_NUCLEOTIDE_FASTA"
    }
  ]
},{
  "accession": "GCA_031121675.1",
  "files": [
    {
      "filePath": "GCA_031121675.1/GCA_031121675.1_ASM3112167v1_genomic.fna",
      "fileType": "GENOMIC_NUCLEOTIDE_FASTA"
    }
  ]
},{
  "accession": "GCA_031121685.1",
  "files": [
    {
      "filePath": "GCA_031121685.1/GCA_031121685.1_ASM3112168v1_genomic.fna",
      "fileType": "GENOMIC_NUCLEOTIDE_FASTA"
    }
  ]
},{
  "accession": "GCA_031121695.1",
  "files": [
    {
      "filePath": "GCA_031121695.1/GCA_031121695.1_ASM3112169v1_genomic.fna",
      "fileType": "GENOMIC_NUCLEOTIDE_FASTA"
    }
  ]
},{
  "accession": "GCA_031121705.1",
  "files": [
    {
      "filePath": "GCA_031121705.1/GCA_031121705.1_ASM3112170v1_genomic.fna",
      "fileType": "GENOMIC_NUCLEOTIDE_FASTA"
    }
  ]
},{
  "accession": "GCA_031121715.1",
  "files": [
    {
      "filePath": "GCA_031121715.1/GCA_031121715.1_ASM3112171v1_genomic.fna",
      "fileType": "GENOMIC_NUCLEOTIDE_FASTA"
    }
  ]
},{
  "accession": "GCA_031121725.1",
  "files": [
    {
      "filePath": "GCA_031121725.1/GCA_031121725.1_ASM3112172v1_genomic.fna",
      "fileType": "GENOMIC_NUCLEOTIDE_FASTA"
    }
  ]
},{
  "accession": "GCA_031121735.1",
  "files": [
    {
      "filePath": "GCA_031121735.1/GCA_031121735.1_ASM3112173v1_genomic.fna",
      "fileType": "GENOMIC_NUCLEOTIDE_FASTA"
    }
  ]
},{
  "accession": "GCA_031121745.1",
  "files": [
    {
      "filePath": "GCA_031121745.1/GCA_031121745.1_ASM3112174v1_genomic.fna",
      "fileType": "GENOMIC_NUCLEOTIDE_FASTA"
    }
  ]
},{
  "accession": "GCA_031121755.1",
  "files": [
    {
      "filePath": "GCA_031121755.1/GCA_031121755.1_ASM3112175v1_genomic.fna",
      "fileType": "GENOMIC_NUCLEOTIDE_FASTA"
    }
  ]
},{
  "accession": "GCA_031121875.1",
  "files": [
    {
      "filePath": "GCA_031121875.1/GCA_031121875.1_ASM3112187v1_genomic.fna",
      "fileType": "GENOMIC_NUCLEOTIDE_FASTA"
    }
  ]
},{
  "accession": "GCA_031122675.1",
  "files": [
    {
      "filePath": "GCA_031122675.1/GCA_031122675.1_ASM3112267v1_genomic.fna",
      "fileType": "GENOMIC_NUCLEOTIDE_FASTA"
    }
  ]
},{
  "accession": "GCA_031122685.1",
  "files": [
    {
      "filePath": "GCA_031122685.1/GCA_031122685.1_ASM3112268v1_genomic.fna",
      "fileType": "GENOMIC_NUCLEOTIDE_FASTA"
    }
  ]
},{
  "accession": "GCA_031127515.1",
  "files": [
    {
      "filePath": "GCA_031127515.1/GCA_031127515.1_ASM3112751v1_genomic.fna",
      "fileType": "GENOMIC_NUCLEOTIDE_FASTA"
    }
  ]
},{
  "accession": "GCA_031127525.1",
  "files": [
    {
      "filePath": "GCA_031127525.1/GCA_031127525.1_ASM3112752v1_genomic.fna",
      "fileType": "GENOMIC_NUCLEOTIDE_FASTA"
    }
  ]
},{
  "accession": "GCA_031127535.1",
  "files": [
    {
      "filePath": "GCA_031127535.1/GCA_031127535.1_ASM3112753v1_genomic.fna",
      "fileType": "GENOMIC_NUCLEOTIDE_FASTA"
    }
  ]
},{
  "accession": "GCA_031127545.1",
  "files": [
    {
      "filePath": "GCA_031127545.1/GCA_031127545.1_ASM3112754v1_genomic.fna",
      "fileType": "GENOMIC_NUCLEOTIDE_FASTA"
    }
  ]
},{
  "accession": "GCA_031127555.1",
  "files": [
    {
      "filePath": "GCA_031127555.1/GCA_031127555.1_ASM3112755v1_genomic.fna",
      "fileType": "GENOMIC_NUCLEOTIDE_FASTA"
    }
  ]
},{
  "accession": "GCA_031127565.1",
  "files": [
    {
      "filePath": "GCA_031127565.1/GCA_031127565.1_ASM3112756v1_genomic.fna",
      "fileType": "GENOMIC_NUCLEOTIDE_FASTA"
    }
  ]
},{
  "accession": "GCA_031127575.1",
  "files": [
    {
      "filePath": "GCA_031127575.1/GCA_031127575.1_ASM3112757v1_genomic.fna",
      "fileType": "GENOMIC_NUCLEOTIDE_FASTA"
    }
  ]
},{
  "accession": "GCA_031127585.1",
  "files": [
    {
      "filePath": "GCA_031127585.1/GCA_031127585.1_ASM3112758v1_genomic.fna",
      "fileType": "GENOMIC_NUCLEOTIDE_FASTA"
    }
  ]
},{
  "accession": "GCA_031127595.1",
  "files": [
    {
      "filePath": "GCA_031127595.1/GCA_031127595.1_ASM3112759v1_genomic.fna",
      "fileType": "GENOMIC_NUCLEOTIDE_FASTA"
    }
  ]
},{
  "accession": "GCA_031127605.1",
  "files": [
    {
      "filePath": "GCA_031127605.1/GCA_031127605.1_ASM3112760v1_genomic.fna",
      "fileType": "GENOMIC_NUCLEOTIDE_FASTA"
    }
  ]
},{
  "accession": "GCA_031128045.1",
  "files": [
    {
      "filePath": "GCA_031128045.1/GCA_031128045.1_ASM3112804v1_genomic.fna",
      "fileType": "GENOMIC_NUCLEOTIDE_FASTA"
    }
  ]
},{
  "accession": "GCA_031128055.1",
  "files": [
    {
      "filePath": "GCA_031128055.1/GCA_031128055.1_ASM3112805v1_genomic.fna",
      "fileType": "GENOMIC_NUCLEOTIDE_FASTA"
    }
  ]
},{
  "accession": "GCA_031128065.1",
  "files": [
    {
      "filePath": "GCA_031128065.1/GCA_031128065.1_ASM3112806v1_genomic.fna",
      "fileType": "GENOMIC_NUCLEOTIDE_FASTA"
    }
  ]
},{
  "accession": "GCA_031128075.1",
  "files": [
    {
      "filePath": "GCA_031128075.1/GCA_031128075.1_ASM3112807v1_genomic.fna",
      "fileType": "GENOMIC_NUCLEOTIDE_FASTA"
    }
  ]
},{
  "accession": "GCA_031132945.1",
  "files": [
    {
      "filePath": "GCA_031132945.1/GCA_031132945.1_BtAdV_ITA_2018_251170-16_genomic.fna",
      "fileType": "GENOMIC_NUCLEOTIDE_FASTA"
    }
  ]
},{
  "accession": "GCA_031136695.1",
  "files": [
    {
      "filePath": "GCA_031136695.1/GCA_031136695.1_ASM3113669v1_genomic.fna",
      "fileType": "GENOMIC_NUCLEOTIDE_FASTA"
    }
  ]
},{
  "accession": "GCA_031144695.1",
  "files": [
    {
      "filePath": "GCA_031144695.1/GCA_031144695.1_ASM3114469v1_genomic.fna",
      "fileType": "GENOMIC_NUCLEOTIDE_FASTA"
    }
  ]
},{
  "accession": "GCA_031144755.1",
  "files": [
    {
      "filePath": "GCA_031144755.1/GCA_031144755.1_ASM3114475v1_genomic.fna",
      "fileType": "GENOMIC_NUCLEOTIDE_FASTA"
    }
  ]
},{
  "accession": "GCA_031144765.1",
  "files": [
    {
      "filePath": "GCA_031144765.1/GCA_031144765.1_ASM3114476v1_genomic.fna",
      "fileType": "GENOMIC_NUCLEOTIDE_FASTA"
    }
  ]
},{
  "accession": "GCA_031156105.1",
  "files": [
    {
      "filePath": "GCA_031156105.1/GCA_031156105.1_ASM3115610v1_genomic.fna",
      "fileType": "GENOMIC_NUCLEOTIDE_FASTA"
    }
  ]
},{
  "accession": "GCA_031156115.1",
  "files": [
    {
      "filePath": "GCA_031156115.1/GCA_031156115.1_ASM3115611v1_genomic.fna",
      "fileType": "GENOMIC_NUCLEOTIDE_FASTA"
    }
  ]
},{
  "accession": "GCA_031156125.1",
  "files": [
    {
      "filePath": "GCA_031156125.1/GCA_031156125.1_ASM3115612v1_genomic.fna",
      "fileType": "GENOMIC_NUCLEOTIDE_FASTA"
    }
  ]
},{
  "accession": "GCA_031160705.1",
  "files": [
    {
      "filePath": "GCA_031160705.1/GCA_031160705.1_ASM3116070v1_genomic.fna",
      "fileType": "GENOMIC_NUCLEOTIDE_FASTA"
    }
  ]
},{
  "accession": "GCA_031161805.1",
  "files": [
    {
      "filePath": "GCA_031161805.1/GCA_031161805.1_ASM3116180v1_genomic.fna",
      "fileType": "GENOMIC_NUCLEOTIDE_FASTA"
    }
  ]
},{
  "accession": "GCA_031162005.1",
  "files": [
    {
      "filePath": "GCA_031162005.1/GCA_031162005.1_ASM3116200v1_genomic.fna",
      "fileType": "GENOMIC_NUCLEOTIDE_FASTA"
    }
  ]
},{
  "accession": "GCA_031162015.1",
  "files": [
    {
      "filePath": "GCA_031162015.1/GCA_031162015.1_ASM3116201v1_genomic.fna",
      "fileType": "GENOMIC_NUCLEOTIDE_FASTA"
    }
  ]
},{
  "accession": "GCA_031162165.1",
  "files": [
    {
      "filePath": "GCA_031162165.1/GCA_031162165.1_ASM3116216v1_genomic.fna",
      "fileType": "GENOMIC_NUCLEOTIDE_FASTA"
    }
  ]
},{
  "accession": "GCA_031171435.1",
  "files": [
    {
      "filePath": "GCA_031171435.1/GCA_031171435.1_ASM3117143v1_genomic.fna",
      "fileType": "GENOMIC_NUCLEOTIDE_FASTA"
    }
  ]
},{
  "accession": "GCA_031176655.1",
  "files": [
    {
      "filePath": "GCA_031176655.1/GCA_031176655.1_ASM3117665v1_genomic.fna",
      "fileType": "GENOMIC_NUCLEOTIDE_FASTA"
    }
  ]
},{
  "accession": "GCA_031183245.1",
  "files": [
    {
      "filePath": "GCA_031183245.1/GCA_031183245.1_ASM3118324v1_genomic.fna",
      "fileType": "GENOMIC_NUCLEOTIDE_FASTA"
    }
  ]
},{
  "accession": "GCA_031199515.1",
  "files": [
    {
      "filePath": "GCA_031199515.1/GCA_031199515.1_ASM3119951v1_genomic.fna",
      "fileType": "GENOMIC_NUCLEOTIDE_FASTA"
    }
  ]
},{
  "accession": "GCA_031232895.1",
  "files": [
    {
      "filePath": "GCA_031232895.1/GCA_031232895.1_ASM3123289v1_genomic.fna",
      "fileType": "GENOMIC_NUCLEOTIDE_FASTA"
    }
  ]
},{
  "accession": "GCA_031236545.1",
  "files": [
    {
      "filePath": "GCA_031236545.1/GCA_031236545.1_ASM3123654v1_genomic.fna",
      "fileType": "GENOMIC_NUCLEOTIDE_FASTA"
    }
  ]
},{
  "accession": "GCA_031239465.1",
  "files": [
    {
      "filePath": "GCA_031239465.1/GCA_031239465.1_RacCS203_genomic.fna",
      "fileType": "GENOMIC_NUCLEOTIDE_FASTA"
    }
  ]
},{
  "accession": "GCA_031239775.1",
  "files": [
    {
      "filePath": "GCA_031239775.1/GCA_031239775.1_ASM3123977v1_genomic.fna",
      "fileType": "GENOMIC_NUCLEOTIDE_FASTA"
    }
  ]
},{
  "accession": "GCA_031246245.1",
  "files": [
    {
      "filePath": "GCA_031246245.1/GCA_031246245.1_ASM3124624v1_genomic.fna",
      "fileType": "GENOMIC_NUCLEOTIDE_FASTA"
    }
  ]
},{
  "accession": "GCA_031253105.1",
  "files": [
    {
      "filePath": "GCA_031253105.1/GCA_031253105.1_ASM3125310v1_genomic.fna",
      "fileType": "GENOMIC_NUCLEOTIDE_FASTA"
    }
  ]
},{
  "accession": "GCA_031253115.1",
  "files": [
    {
      "filePath": "GCA_031253115.1/GCA_031253115.1_ASM3125311v1_genomic.fna",
      "fileType": "GENOMIC_NUCLEOTIDE_FASTA"
    }
  ]
},{
  "accession": "GCA_031310355.1",
  "files": [
    {
      "filePath": "GCA_031310355.1/GCA_031310355.1_ASM3131035v1_genomic.fna",
      "fileType": "GENOMIC_NUCLEOTIDE_FASTA"
    }
  ]
},{
  "accession": "GCA_031319525.1",
  "files": [
    {
      "filePath": "GCA_031319525.1/GCA_031319525.1_ASM3131952v1_genomic.fna",
      "fileType": "GENOMIC_NUCLEOTIDE_FASTA"
    }
  ]
},{
  "accession": "GCA_031319535.1",
  "files": [
    {
      "filePath": "GCA_031319535.1/GCA_031319535.1_ASM3131953v1_genomic.fna",
      "fileType": "GENOMIC_NUCLEOTIDE_FASTA"
    }
  ]
},{
  "accession": "GCA_031319545.1",
  "files": [
    {
      "filePath": "GCA_031319545.1/GCA_031319545.1_ASM3131954v1_genomic.fna",
      "fileType": "GENOMIC_NUCLEOTIDE_FASTA"
    }
  ]
},{
  "accession": "GCA_031319555.1",
  "files": [
    {
      "filePath": "GCA_031319555.1/GCA_031319555.1_ASM3131955v1_genomic.fna",
      "fileType": "GENOMIC_NUCLEOTIDE_FASTA"
    }
  ]
},{
  "accession": "GCA_031319565.1",
  "files": [
    {
      "filePath": "GCA_031319565.1/GCA_031319565.1_ASM3131956v1_genomic.fna",
      "fileType": "GENOMIC_NUCLEOTIDE_FASTA"
    }
  ]
},{
  "accession": "GCA_031537415.1",
  "files": [
    {
      "filePath": "GCA_031537415.1/GCA_031537415.1_ASM3153741v1_genomic.fna",
      "fileType": "GENOMIC_NUCLEOTIDE_FASTA"
    }
  ]
},{
  "accession": "GCA_031579345.1",
  "files": [
    {
      "filePath": "GCA_031579345.1/GCA_031579345.1_ASM3157934v1_genomic.fna",
      "fileType": "GENOMIC_NUCLEOTIDE_FASTA"
    }
  ]
},{
  "accession": "GCA_031765935.1",
  "files": [
    {
      "filePath": "GCA_031765935.1/GCA_031765935.1_Papaya_metagenomics_genomic.fna",
      "fileType": "GENOMIC_NUCLEOTIDE_FASTA"
    }
  ]
},{
  "accession": "GCA_031766025.1",
  "files": [
    {
      "filePath": "GCA_031766025.1/GCA_031766025.1_ASM3176602v1_genomic.fna",
      "fileType": "GENOMIC_NUCLEOTIDE_FASTA"
    }
  ]
},{
  "accession": "GCA_031766035.1",
  "files": [
    {
      "filePath": "GCA_031766035.1/GCA_031766035.1_ASM3176603v1_genomic.fna",
      "fileType": "GENOMIC_NUCLEOTIDE_FASTA"
    }
  ]
},{
  "accession": "GCA_031766045.1",
  "files": [
    {
      "filePath": "GCA_031766045.1/GCA_031766045.1_ASM3176604v1_genomic.fna",
      "fileType": "GENOMIC_NUCLEOTIDE_FASTA"
    }
  ]
},{
  "accession": "GCA_031767555.1",
  "files": [
    {
      "filePath": "GCA_031767555.1/GCA_031767555.1_ASM3176755v1_genomic.fna",
      "fileType": "GENOMIC_NUCLEOTIDE_FASTA"
    }
  ]
},{
  "accession": "GCA_031767565.1",
  "files": [
    {
      "filePath": "GCA_031767565.1/GCA_031767565.1_ASM3176756v1_genomic.fna",
      "fileType": "GENOMIC_NUCLEOTIDE_FASTA"
    }
  ]
},{
  "accession": "GCA_031767725.1",
  "files": [
    {
      "filePath": "GCA_031767725.1/GCA_031767725.1_ASM3176772v1_genomic.fna",
      "fileType": "GENOMIC_NUCLEOTIDE_FASTA"
    }
  ]
},{
  "accession": "GCA_031768405.1",
  "files": [
    {
      "filePath": "GCA_031768405.1/GCA_031768405.1_ASM3176840v1_genomic.fna",
      "fileType": "GENOMIC_NUCLEOTIDE_FASTA"
    }
  ]
},{
  "accession": "GCA_031852245.1",
  "files": [
    {
      "filePath": "GCA_031852245.1/GCA_031852245.1_ASM3185224v1_genomic.fna",
      "fileType": "GENOMIC_NUCLEOTIDE_FASTA"
    }
  ]
},{
  "accession": "GCA_032097385.1",
  "files": [
    {
      "filePath": "GCA_032097385.1/GCA_032097385.1_ASM3209738v1_genomic.fna",
      "fileType": "GENOMIC_NUCLEOTIDE_FASTA"
    }
  ]
},{
  "accession": "GCA_035091185.1",
  "files": [
    {
      "filePath": "GCA_035091185.1/GCA_035091185.1_ASM3509118v1_genomic.fna",
      "fileType": "GENOMIC_NUCLEOTIDE_FASTA"
    }
  ]
},{
  "accession": "GCF_000838545.1",
  "files": [
    {
      "filePath": "GCF_000838545.1/GCF_000838545.1_ViralMultiSegProj14037_genomic.fna",
      "fileType": "GENOMIC_NUCLEOTIDE_FASTA"
    }
  ]
},{
  "accession": "GCF_000838865.1",
  "files": [
    {
      "filePath": "GCF_000838865.1/GCF_000838865.1_ViralProj14107_genomic.fna",
      "fileType": "GENOMIC_NUCLEOTIDE_FASTA"
    }
  ]
},{
  "accession": "GCF_000840005.1",
  "files": [
    {
      "filePath": "GCF_000840005.1/GCF_000840005.1_ViralMultiSegProj14165_genomic.fna",
      "fileType": "GENOMIC_NUCLEOTIDE_FASTA"
    }
  ]
},{
  "accession": "GCF_000840225.1",
  "files": [
    {
      "filePath": "GCF_000840225.1/GCF_000840225.1_ViralMultiSegProj14200_genomic.fna",
      "fileType": "GENOMIC_NUCLEOTIDE_FASTA"
    }
  ]
},{
  "accession": "GCF_000841845.1",
  "files": [
    {
      "filePath": "GCF_000841845.1/GCF_000841845.1_ViralMultiSegProj14199_genomic.fna",
      "fileType": "GENOMIC_NUCLEOTIDE_FASTA"
    }
  ]
},{
  "accession": "GCF_000843505.1",
  "files": [
    {
      "filePath": "GCF_000843505.1/GCF_000843505.1_ViralProj14366_genomic.fna",
      "fileType": "GENOMIC_NUCLEOTIDE_FASTA"
    }
  ]
},{
  "accession": "GCF_000843965.1",
  "files": [
    {
      "filePath": "GCF_000843965.1/GCF_000843965.1_ViralProj14453_genomic.fna",
      "fileType": "GENOMIC_NUCLEOTIDE_FASTA"
    }
  ]
},{
  "accession": "GCF_000847745.1",
  "files": [
    {
      "filePath": "GCF_000847745.1/GCF_000847745.1_ViralProj14712_genomic.fna",
      "fileType": "GENOMIC_NUCLEOTIDE_FASTA"
    }
  ]
},{
  "accession": "GCF_000849725.1",
  "files": [
    {
      "filePath": "GCF_000849725.1/GCF_000849725.1_ViralProj14605_genomic.fna",
      "fileType": "GENOMIC_NUCLEOTIDE_FASTA"
    }
  ]
},{
  "accession": "GCF_000849805.1",
  "files": [
    {
      "filePath": "GCF_000849805.1/GCF_000849805.1_ViralProj14623_genomic.fna",
      "fileType": "GENOMIC_NUCLEOTIDE_FASTA"
    }
  ]
},{
  "accession": "GCF_000850345.1",
  "files": [
    {
      "filePath": "GCF_000850345.1/GCF_000850345.1_ViralProj14734_genomic.fna",
      "fileType": "GENOMIC_NUCLEOTIDE_FASTA"
    }
  ]
},{
  "accession": "GCF_000850425.1",
  "files": [
    {
      "filePath": "GCF_000850425.1/GCF_000850425.1_ViralMultiSegProj14750_genomic.fna",
      "fileType": "GENOMIC_NUCLEOTIDE_FASTA"
    }
  ]
},{
  "accession": "GCF_000851905.2",
  "files": [
    {
      "filePath": "GCF_000851905.2/GCF_000851905.2_ViralProj14910_genomic.fna",
      "fileType": "GENOMIC_NUCLEOTIDE_FASTA"
    }
  ]
},{
  "accession": "GCF_000851945.1",
  "files": [
    {
      "filePath": "GCF_000851945.1/GCF_000851945.1_ViralMultiSegProj14751_genomic.fna",
      "fileType": "GENOMIC_NUCLEOTIDE_FASTA"
    }
  ]
},{
  "accession": "GCF_000852565.1",
  "files": [
    {
      "filePath": "GCF_000852565.1/GCF_000852565.1_ViralProj14885_genomic.fna",
      "fileType": "GENOMIC_NUCLEOTIDE_FASTA"
    }
  ]
},{
  "accession": "GCF_000853445.1",
  "files": [
    {
      "filePath": "GCF_000853445.1/GCF_000853445.1_ViralMultiSegProj14901_genomic.fna",
      "fileType": "GENOMIC_NUCLEOTIDE_FASTA"
    }
  ]
},{
  "accession": "GCF_000854465.1",
  "files": [
    {
      "filePath": "GCF_000854465.1/GCF_000854465.1_ViralProj14942_genomic.fna",
      "fileType": "GENOMIC_NUCLEOTIDE_FASTA"
    }
  ]
},{
  "accession": "GCF_000854885.1",
  "files": [
    {
      "filePath": "GCF_000854885.1/GCF_000854885.1_ViralMultiSegProj15033_genomic.fna",
      "fileType": "GENOMIC_NUCLEOTIDE_FASTA"
    }
  ]
},{
  "accession": "GCF_000855145.1",
  "files": [
    {
      "filePath": "GCF_000855145.1/GCF_000855145.1_ViralMultiSegProj15091_genomic.fna",
      "fileType": "GENOMIC_NUCLEOTIDE_FASTA"
    }
  ]
},{
  "accession": "GCF_000855285.1",
  "files": [
    {
      "filePath": "GCF_000855285.1/GCF_000855285.1_ViralProj14949_genomic.fna",
      "fileType": "GENOMIC_NUCLEOTIDE_FASTA"
    }
  ]
},{
  "accession": "GCF_000857145.1",
  "files": [
    {
      "filePath": "GCF_000857145.1/GCF_000857145.1_ViralProj15162_genomic.fna",
      "fileType": "GENOMIC_NUCLEOTIDE_FASTA"
    }
  ]
},{
  "accession": "GCF_000857245.1",
  "files": [
    {
      "filePath": "GCF_000857245.1/GCF_000857245.1_ViralProj15183_genomic.fna",
      "fileType": "GENOMIC_NUCLEOTIDE_FASTA"
    }
  ]
},{
  "accession": "GCF_000857745.1",
  "files": [
    {
      "filePath": "GCF_000857745.1/GCF_000857745.1_ViralProj15079_genomic.fna",
      "fileType": "GENOMIC_NUCLEOTIDE_FASTA"
    }
  ]
},{
  "accession": "GCF_000858105.1",
  "files": [
    {
      "filePath": "GCF_000858105.1/GCF_000858105.1_ViralProj15161_genomic.fna",
      "fileType": "GENOMIC_NUCLEOTIDE_FASTA"
    }
  ]
},{
  "accession": "GCF_000860405.1",
  "files": [
    {
      "filePath": "GCF_000860405.1/GCF_000860405.1_ViralMultiSegProj15287_genomic.fna",
      "fileType": "GENOMIC_NUCLEOTIDE_FASTA"
    }
  ]
},{
  "accession": "GCF_000860605.1",
  "files": [
    {
      "filePath": "GCF_000860605.1/GCF_000860605.1_ViralProj15328_genomic.fna",
      "fileType": "GENOMIC_NUCLEOTIDE_FASTA"
    }
  ]
},{
  "accession": "GCF_000861385.1",
  "files": [
    {
      "filePath": "GCF_000861385.1/GCF_000861385.1_ViralProj15333_genomic.fna",
      "fileType": "GENOMIC_NUCLEOTIDE_FASTA"
    }
  ]
},{
  "accession": "GCF_000862925.1",
  "files": [
    {
      "filePath": "GCF_000862925.1/GCF_000862925.1_ViralMultiSegProj15294_genomic.fna",
      "fileType": "GENOMIC_NUCLEOTIDE_FASTA"
    }
  ]
},{
  "accession": "GCF_000863145.1",
  "files": [
    {
      "filePath": "GCF_000863145.1/GCF_000863145.1_ViralProj15339_genomic.fna",
      "fileType": "GENOMIC_NUCLEOTIDE_FASTA"
    }
  ]
},{
  "accession": "GCF_000875065.1",
  "files": [
    {
      "filePath": "GCF_000875065.1/GCF_000875065.1_ViralMultiSegProj29237_genomic.fna",
      "fileType": "GENOMIC_NUCLEOTIDE_FASTA"
    }
  ]
},{
  "accession": "GCF_000879255.1",
  "files": [
    {
      "filePath": "GCF_000879255.1/GCF_000879255.1_ViralProj29247_genomic.fna",
      "fileType": "GENOMIC_NUCLEOTIDE_FASTA"
    }
  ]
},{
  "accession": "GCF_000879795.1",
  "files": [
    {
      "filePath": "GCF_000879795.1/GCF_000879795.1_ViralProj28973_genomic.fna",
      "fileType": "GENOMIC_NUCLEOTIDE_FASTA"
    }
  ]
},{
  "accession": "GCF_000883355.1",
  "files": [
    {
      "filePath": "GCF_000883355.1/GCF_000883355.1_ViralMultiSegProj32709_genomic.fna",
      "fileType": "GENOMIC_NUCLEOTIDE_FASTA"
    }
  ]
},{
  "accession": "GCF_000887595.1",
  "files": [
    {
      "filePath": "GCF_000887595.1/GCF_000887595.1_ViralProj51751_genomic.fna",
      "fileType": "GENOMIC_NUCLEOTIDE_FASTA"
    }
  ]
},{
  "accession": "GCF_000889515.1",
  "files": [
    {
      "filePath": "GCF_000889515.1/GCF_000889515.1_ViralProj61009_genomic.fna",
      "fileType": "GENOMIC_NUCLEOTIDE_FASTA"
    }
  ]
},{
  "accession": "GCF_000891335.1",
  "files": [
    {
      "filePath": "GCF_000891335.1/GCF_000891335.1_ViralProj72393_genomic.fna",
      "fileType": "GENOMIC_NUCLEOTIDE_FASTA"
    }
  ]
},{
  "accession": "GCF_000892195.1",
  "files": [
    {
      "filePath": "GCF_000892195.1/GCF_000892195.1_ViralProj68417_genomic.fna",
      "fileType": "GENOMIC_NUCLEOTIDE_FASTA"
    }
  ]
},{
  "accession": "GCF_000892935.1",
  "files": [
    {
      "filePath": "GCF_000892935.1/GCF_000892935.1_ViralProj72379_genomic.fna",
      "fileType": "GENOMIC_NUCLEOTIDE_FASTA"
    }
  ]
},{
  "accession": "GCF_000893575.1",
  "files": [
    {
      "filePath": "GCF_000893575.1/GCF_000893575.1_ViralProj66545_genomic.fna",
      "fileType": "GENOMIC_NUCLEOTIDE_FASTA"
    }
  ]
},{
  "accession": "GCF_000893855.1",
  "files": [
    {
      "filePath": "GCF_000893855.1/GCF_000893855.1_ViralProj72391_genomic.fna",
      "fileType": "GENOMIC_NUCLEOTIDE_FASTA"
    }
  ]
},{
  "accession": "GCF_000894395.1",
  "files": [
    {
      "filePath": "GCF_000894395.1/GCF_000894395.1_ViralProj88121_genomic.fna",
      "fileType": "GENOMIC_NUCLEOTIDE_FASTA"
    }
  ]
},{
  "accession": "GCF_000894635.1",
  "files": [
    {
      "filePath": "GCF_000894635.1/GCF_000894635.1_ViralProj167111_genomic.fna",
      "fileType": "GENOMIC_NUCLEOTIDE_FASTA"
    }
  ]
},{
  "accession": "GCF_000897275.1",
  "files": [
    {
      "filePath": "GCF_000897275.1/GCF_000897275.1_ViralMultiSegProj168523_genomic.fna",
      "fileType": "GENOMIC_NUCLEOTIDE_FASTA"
    }
  ]
},{
  "accession": "GCF_000902035.1",
  "files": [
    {
      "filePath": "GCF_000902035.1/GCF_000902035.1_ViralMultiSegProj182753_genomic.fna",
      "fileType": "GENOMIC_NUCLEOTIDE_FASTA"
    }
  ]
},{
  "accession": "GCF_000903295.1",
  "files": [
    {
      "filePath": "GCF_000903295.1/GCF_000903295.1_ViralProj181215_genomic.fna",
      "fileType": "GENOMIC_NUCLEOTIDE_FASTA"
    }
  ]
},{
  "accession": "GCF_000910695.1",
  "files": [
    {
      "filePath": "GCF_000910695.1/GCF_000910695.1_ViralMultiSegProj214690_genomic.fna",
      "fileType": "GENOMIC_NUCLEOTIDE_FASTA"
    }
  ]
},{
  "accession": "GCF_000913415.1",
  "files": [
    {
      "filePath": "GCF_000913415.1/GCF_000913415.1_ViralProj215863_genomic.fna",
      "fileType": "GENOMIC_NUCLEOTIDE_FASTA"
    }
  ]
},{
  "accession": "GCF_000922795.1",
  "files": [
    {
      "filePath": "GCF_000922795.1/GCF_000922795.1_ViralProj248746_genomic.fna",
      "fileType": "GENOMIC_NUCLEOTIDE_FASTA"
    }
  ]
},{
  "accession": "GCF_000926915.1",
  "files": [
    {
      "filePath": "GCF_000926915.1/GCF_000926915.1_ViralProj263036_genomic.fna",
      "fileType": "GENOMIC_NUCLEOTIDE_FASTA"
    }
  ]
},{
  "accession": "GCF_000929875.1",
  "files": [
    {
      "filePath": "GCF_000929875.1/GCF_000929875.1_ViralProj268861_genomic.fna",
      "fileType": "GENOMIC_NUCLEOTIDE_FASTA"
    }
  ]
},{
  "accession": "GCF_000968995.1",
  "files": [
    {
      "filePath": "GCF_000968995.1/GCF_000968995.1_ViralProj280292_genomic.fna",
      "fileType": "GENOMIC_NUCLEOTIDE_FASTA"
    }
  ]
},{
  "accession": "GCF_000969035.1",
  "files": [
    {
      "filePath": "GCF_000969035.1/GCF_000969035.1_ViralProj280305_genomic.fna",
      "fileType": "GENOMIC_NUCLEOTIDE_FASTA"
    }
  ]
},{
  "accession": "GCF_000969095.1",
  "files": [
    {
      "filePath": "GCF_000969095.1/GCF_000969095.1_ViralProj280306_genomic.fna",
      "fileType": "GENOMIC_NUCLEOTIDE_FASTA"
    }
  ]
},{
  "accession": "GCF_000969155.1",
  "files": [
    {
      "filePath": "GCF_000969155.1/GCF_000969155.1_ViralProj280307_genomic.fna",
      "fileType": "GENOMIC_NUCLEOTIDE_FASTA"
    }
  ]
},{
  "accession": "GCF_000969215.1",
  "files": [
    {
      "filePath": "GCF_000969215.1/GCF_000969215.1_ViralProj280304_genomic.fna",
      "fileType": "GENOMIC_NUCLEOTIDE_FASTA"
    }
  ]
},{
  "accession": "GCF_000970605.1",
  "files": [
    {
      "filePath": "GCF_000970605.1/GCF_000970605.1_ViralProj279594_genomic.fna",
      "fileType": "GENOMIC_NUCLEOTIDE_FASTA"
    }
  ]
},{
  "accession": "GCF_001045305.1",
  "files": [
    {
      "filePath": "GCF_001045305.1/GCF_001045305.1_ViralProj288325_genomic.fna",
      "fileType": "GENOMIC_NUCLEOTIDE_FASTA"
    }
  ]
},{
  "accession": "GCF_001045385.1",
  "files": [
    {
      "filePath": "GCF_001045385.1/GCF_001045385.1_ViralProj288497_genomic.fna",
      "fileType": "GENOMIC_NUCLEOTIDE_FASTA"
    }
  ]
},{
  "accession": "GCF_001190355.1",
  "files": [
    {
      "filePath": "GCF_001190355.1/GCF_001190355.1_BeeMLV_genomic.fna",
      "fileType": "GENOMIC_NUCLEOTIDE_FASTA"
    }
  ]
},{
  "accession": "GCF_001430015.1",
  "files": [
    {
      "filePath": "GCF_001430015.1/GCF_001430015.1_ViralProj300252_genomic.fna",
      "fileType": "GENOMIC_NUCLEOTIDE_FASTA"
    }
  ]
},{
  "accession": "GCF_001430215.1",
  "files": [
    {
      "filePath": "GCF_001430215.1/GCF_001430215.1_ViralProj300251_genomic.fna",
      "fileType": "GENOMIC_NUCLEOTIDE_FASTA"
    }
  ]
},{
  "accession": "GCF_001430295.1",
  "files": [
    {
      "filePath": "GCF_001430295.1/GCF_001430295.1_ViralMultiSegProj300795_genomic.fna",
      "fileType": "GENOMIC_NUCLEOTIDE_FASTA"
    }
  ]
},{
  "accession": "GCF_001430435.1",
  "files": [
    {
      "filePath": "GCF_001430435.1/GCF_001430435.1_ViralProj300253_genomic.fna",
      "fileType": "GENOMIC_NUCLEOTIDE_FASTA"
    }
  ]
},{
  "accession": "GCF_001430635.1",
  "files": [
    {
      "filePath": "GCF_001430635.1/GCF_001430635.1_ViralProj300254_genomic.fna",
      "fileType": "GENOMIC_NUCLEOTIDE_FASTA"
    }
  ]
},{
  "accession": "GCF_001443865.1",
  "files": [
    {
      "filePath": "GCF_001443865.1/GCF_001443865.1_ViralProj302019_genomic.fna",
      "fileType": "GENOMIC_NUCLEOTIDE_FASTA"
    }
  ]
},{
  "accession": "GCF_001629825.1",
  "files": [
    {
      "filePath": "GCF_001629825.1/GCF_001629825.1_ViralProj318899_genomic.fna",
      "fileType": "GENOMIC_NUCLEOTIDE_FASTA"
    }
  ]
},{
  "accession": "GCF_001630005.1",
  "files": [
    {
      "filePath": "GCF_001630005.1/GCF_001630005.1_ViralProj319065_genomic.fna",
      "fileType": "GENOMIC_NUCLEOTIDE_FASTA"
    }
  ]
},{
  "accession": "GCF_001630065.1",
  "files": [
    {
      "filePath": "GCF_001630065.1/GCF_001630065.1_ViralProj319066_genomic.fna",
      "fileType": "GENOMIC_NUCLEOTIDE_FASTA"
    }
  ]
},{
  "accession": "GCF_001717375.1",
  "files": [
    {
      "filePath": "GCF_001717375.1/GCF_001717375.1_wgs1_genomic.fna",
      "fileType": "GENOMIC_NUCLEOTIDE_FASTA"
    }
  ]
},{
  "accession": "GCF_001722705.1",
  "files": [
    {
      "filePath": "GCF_001722705.1/GCF_001722705.1_ViralProj342445_genomic.fna",
      "fileType": "GENOMIC_NUCLEOTIDE_FASTA"
    }
  ]
},{
  "accession": "GCF_001722965.1",
  "files": [
    {
      "filePath": "GCF_001722965.1/GCF_001722965.1_ViralProj341707_genomic.fna",
      "fileType": "GENOMIC_NUCLEOTIDE_FASTA"
    }
  ]
},{
  "accession": "GCF_001882015.3",
  "files": [
    {
      "filePath": "GCF_001882015.3/GCF_001882015.3_ViralProj353501.1_genomic.fna",
      "fileType": "GENOMIC_NUCLEOTIDE_FASTA"
    }
  ]
},{
  "accession": "GCF_001885425.1",
  "files": [
    {
      "filePath": "GCF_001885425.1/GCF_001885425.1_ViralProj353920_genomic.fna",
      "fileType": "GENOMIC_NUCLEOTIDE_FASTA"
    }
  ]
},{
  "accession": "GCF_001907825.1",
  "files": [
    {
      "filePath": "GCF_001907825.1/GCF_001907825.1_ViralProj357638_genomic.fna",
      "fileType": "GENOMIC_NUCLEOTIDE_FASTA"
    }
  ]
},{
  "accession": "GCF_001921275.1",
  "files": [
    {
      "filePath": "GCF_001921275.1/GCF_001921275.1_ViralProj358102_genomic.fna",
      "fileType": "GENOMIC_NUCLEOTIDE_FASTA"
    }
  ]
},{
  "accession": "GCF_001921375.1",
  "files": [
    {
      "filePath": "GCF_001921375.1/GCF_001921375.1_ViralMultiSegProj358541_genomic.fna",
      "fileType": "GENOMIC_NUCLEOTIDE_FASTA"
    }
  ]
},{
  "accession": "GCF_001921455.1",
  "files": [
    {
      "filePath": "GCF_001921455.1/GCF_001921455.1_ViralProj358557_genomic.fna",
      "fileType": "GENOMIC_NUCLEOTIDE_FASTA"
    }
  ]
},{
  "accession": "GCF_001921475.1",
  "files": [
    {
      "filePath": "GCF_001921475.1/GCF_001921475.1_ViralProj358540_genomic.fna",
      "fileType": "GENOMIC_NUCLEOTIDE_FASTA"
    }
  ]
},{
  "accession": "GCF_001923535.1",
  "files": [
    {
      "filePath": "GCF_001923535.1/GCF_001923535.1_ViralProj358997_genomic.fna",
      "fileType": "GENOMIC_NUCLEOTIDE_FASTA"
    }
  ]
},{
  "accession": "GCF_001923575.1",
  "files": [
    {
      "filePath": "GCF_001923575.1/GCF_001923575.1_ViralProj358596_genomic.fna",
      "fileType": "GENOMIC_NUCLEOTIDE_FASTA"
    }
  ]
},{
  "accession": "GCF_001924455.1",
  "files": [
    {
      "filePath": "GCF_001924455.1/GCF_001924455.1_ViralProj358999_genomic.fna",
      "fileType": "GENOMIC_NUCLEOTIDE_FASTA"
    }
  ]
},{
  "accession": "GCF_001924915.1",
  "files": [
    {
      "filePath": "GCF_001924915.1/GCF_001924915.1_ViralProj358998_genomic.fna",
      "fileType": "GENOMIC_NUCLEOTIDE_FASTA"
    }
  ]
},{
  "accession": "GCF_001925275.1",
  "files": [
    {
      "filePath": "GCF_001925275.1/GCF_001925275.1_ViralProj359240_genomic.fna",
      "fileType": "GENOMIC_NUCLEOTIDE_FASTA"
    }
  ]
},{
  "accession": "GCF_001925295.1",
  "files": [
    {
      "filePath": "GCF_001925295.1/GCF_001925295.1_ViralProj359244_genomic.fna",
      "fileType": "GENOMIC_NUCLEOTIDE_FASTA"
    }
  ]
},{
  "accession": "GCF_001925355.1",
  "files": [
    {
      "filePath": "GCF_001925355.1/GCF_001925355.1_ViralProj359215_genomic.fna",
      "fileType": "GENOMIC_NUCLEOTIDE_FASTA"
    }
  ]
},{
  "accession": "GCF_001925375.1",
  "files": [
    {
      "filePath": "GCF_001925375.1/GCF_001925375.1_ViralMultiSegProj359241_genomic.fna",
      "fileType": "GENOMIC_NUCLEOTIDE_FASTA"
    }
  ]
},{
  "accession": "GCF_001925395.1",
  "files": [
    {
      "filePath": "GCF_001925395.1/GCF_001925395.1_ViralProj359245_genomic.fna",
      "fileType": "GENOMIC_NUCLEOTIDE_FASTA"
    }
  ]
},{
  "accession": "GCF_001925415.1",
  "files": [
    {
      "filePath": "GCF_001925415.1/GCF_001925415.1_ViralProj359239_genomic.fna",
      "fileType": "GENOMIC_NUCLEOTIDE_FASTA"
    }
  ]
},{
  "accession": "GCF_001925435.1",
  "files": [
    {
      "filePath": "GCF_001925435.1/GCF_001925435.1_ViralProj359243_genomic.fna",
      "fileType": "GENOMIC_NUCLEOTIDE_FASTA"
    }
  ]
},{
  "accession": "GCF_001925455.1",
  "files": [
    {
      "filePath": "GCF_001925455.1/GCF_001925455.1_ViralProj359247_genomic.fna",
      "fileType": "GENOMIC_NUCLEOTIDE_FASTA"
    }
  ]
},{
  "accession": "GCF_001925495.1",
  "files": [
    {
      "filePath": "GCF_001925495.1/GCF_001925495.1_ViralProj359255_genomic.fna",
      "fileType": "GENOMIC_NUCLEOTIDE_FASTA"
    }
  ]
},{
  "accession": "GCF_001925515.1",
  "files": [
    {
      "filePath": "GCF_001925515.1/GCF_001925515.1_ViralProj359259_genomic.fna",
      "fileType": "GENOMIC_NUCLEOTIDE_FASTA"
    }
  ]
},{
  "accession": "GCF_001925535.1",
  "files": [
    {
      "filePath": "GCF_001925535.1/GCF_001925535.1_ViralProj359263_genomic.fna",
      "fileType": "GENOMIC_NUCLEOTIDE_FASTA"
    }
  ]
},{
  "accession": "GCF_001925555.1",
  "files": [
    {
      "filePath": "GCF_001925555.1/GCF_001925555.1_ViralProj359267_genomic.fna",
      "fileType": "GENOMIC_NUCLEOTIDE_FASTA"
    }
  ]
},{
  "accession": "GCF_001925575.1",
  "files": [
    {
      "filePath": "GCF_001925575.1/GCF_001925575.1_ViralProj359256_genomic.fna",
      "fileType": "GENOMIC_NUCLEOTIDE_FASTA"
    }
  ]
},{
  "accession": "GCF_001925595.1",
  "files": [
    {
      "filePath": "GCF_001925595.1/GCF_001925595.1_ViralProj359260_genomic.fna",
      "fileType": "GENOMIC_NUCLEOTIDE_FASTA"
    }
  ]
},{
  "accession": "GCF_001925615.1",
  "files": [
    {
      "filePath": "GCF_001925615.1/GCF_001925615.1_ViralProj359264_genomic.fna",
      "fileType": "GENOMIC_NUCLEOTIDE_FASTA"
    }
  ]
},{
  "accession": "GCF_001925635.1",
  "files": [
    {
      "filePath": "GCF_001925635.1/GCF_001925635.1_ViralMultiSegProj359268_genomic.fna",
      "fileType": "GENOMIC_NUCLEOTIDE_FASTA"
    }
  ]
},{
  "accession": "GCF_001925655.1",
  "files": [
    {
      "filePath": "GCF_001925655.1/GCF_001925655.1_ViralProj359272_genomic.fna",
      "fileType": "GENOMIC_NUCLEOTIDE_FASTA"
    }
  ]
},{
  "accession": "GCF_001925695.1",
  "files": [
    {
      "filePath": "GCF_001925695.1/GCF_001925695.1_ViralProj359280_genomic.fna",
      "fileType": "GENOMIC_NUCLEOTIDE_FASTA"
    }
  ]
},{
  "accession": "GCF_001925715.1",
  "files": [
    {
      "filePath": "GCF_001925715.1/GCF_001925715.1_ViralProj359284_genomic.fna",
      "fileType": "GENOMIC_NUCLEOTIDE_FASTA"
    }
  ]
},{
  "accession": "GCF_001925735.1",
  "files": [
    {
      "filePath": "GCF_001925735.1/GCF_001925735.1_ViralMultiSegProj359288_genomic.fna",
      "fileType": "GENOMIC_NUCLEOTIDE_FASTA"
    }
  ]
},{
  "accession": "GCF_001925755.1",
  "files": [
    {
      "filePath": "GCF_001925755.1/GCF_001925755.1_ViralProj359292_genomic.fna",
      "fileType": "GENOMIC_NUCLEOTIDE_FASTA"
    }
  ]
},{
  "accession": "GCF_001925775.1",
  "files": [
    {
      "filePath": "GCF_001925775.1/GCF_001925775.1_ViralMultiSegProj359296_genomic.fna",
      "fileType": "GENOMIC_NUCLEOTIDE_FASTA"
    }
  ]
},{
  "accession": "GCF_001925795.1",
  "files": [
    {
      "filePath": "GCF_001925795.1/GCF_001925795.1_ViralProj359300_genomic.fna",
      "fileType": "GENOMIC_NUCLEOTIDE_FASTA"
    }
  ]
},{
  "accession": "GCF_001925815.1",
  "files": [
    {
      "filePath": "GCF_001925815.1/GCF_001925815.1_ViralProj359304_genomic.fna",
      "fileType": "GENOMIC_NUCLEOTIDE_FASTA"
    }
  ]
},{
  "accession": "GCF_001925835.1",
  "files": [
    {
      "filePath": "GCF_001925835.1/GCF_001925835.1_ViralProj359308_genomic.fna",
      "fileType": "GENOMIC_NUCLEOTIDE_FASTA"
    }
  ]
},{
  "accession": "GCF_001925855.1",
  "files": [
    {
      "filePath": "GCF_001925855.1/GCF_001925855.1_ViralProj359312_genomic.fna",
      "fileType": "GENOMIC_NUCLEOTIDE_FASTA"
    }
  ]
},{
  "accession": "GCF_001926015.1",
  "files": [
    {
      "filePath": "GCF_001926015.1/GCF_001926015.1_ViralProj359257_genomic.fna",
      "fileType": "GENOMIC_NUCLEOTIDE_FASTA"
    }
  ]
},{
  "accession": "GCF_001926035.1",
  "files": [
    {
      "filePath": "GCF_001926035.1/GCF_001926035.1_ViralMultiSegProj359261_genomic.fna",
      "fileType": "GENOMIC_NUCLEOTIDE_FASTA"
    }
  ]
},{
  "accession": "GCF_001926055.1",
  "files": [
    {
      "filePath": "GCF_001926055.1/GCF_001926055.1_ViralProj359265_genomic.fna",
      "fileType": "GENOMIC_NUCLEOTIDE_FASTA"
    }
  ]
},{
  "accession": "GCF_001926075.1",
  "files": [
    {
      "filePath": "GCF_001926075.1/GCF_001926075.1_ViralProj359269_genomic.fna",
      "fileType": "GENOMIC_NUCLEOTIDE_FASTA"
    }
  ]
},{
  "accession": "GCF_001926095.1",
  "files": [
    {
      "filePath": "GCF_001926095.1/GCF_001926095.1_ViralProj359273_genomic.fna",
      "fileType": "GENOMIC_NUCLEOTIDE_FASTA"
    }
  ]
},{
  "accession": "GCF_001926135.1",
  "files": [
    {
      "filePath": "GCF_001926135.1/GCF_001926135.1_ViralProj359281_genomic.fna",
      "fileType": "GENOMIC_NUCLEOTIDE_FASTA"
    }
  ]
},{
  "accession": "GCF_001926175.1",
  "files": [
    {
      "filePath": "GCF_001926175.1/GCF_001926175.1_ViralMultiSegProj359289_genomic.fna",
      "fileType": "GENOMIC_NUCLEOTIDE_FASTA"
    }
  ]
},{
  "accession": "GCF_001926195.1",
  "files": [
    {
      "filePath": "GCF_001926195.1/GCF_001926195.1_ViralProj359293_genomic.fna",
      "fileType": "GENOMIC_NUCLEOTIDE_FASTA"
    }
  ]
},{
  "accession": "GCF_001926215.1",
  "files": [
    {
      "filePath": "GCF_001926215.1/GCF_001926215.1_ViralProj359297_genomic.fna",
      "fileType": "GENOMIC_NUCLEOTIDE_FASTA"
    }
  ]
},{
  "accession": "GCF_001926235.1",
  "files": [
    {
      "filePath": "GCF_001926235.1/GCF_001926235.1_ViralProj359301_genomic.fna",
      "fileType": "GENOMIC_NUCLEOTIDE_FASTA"
    }
  ]
},{
  "accession": "GCF_001926255.1",
  "files": [
    {
      "filePath": "GCF_001926255.1/GCF_001926255.1_ViralProj359305_genomic.fna",
      "fileType": "GENOMIC_NUCLEOTIDE_FASTA"
    }
  ]
},{
  "accession": "GCF_001926275.1",
  "files": [
    {
      "filePath": "GCF_001926275.1/GCF_001926275.1_ViralProj359309_genomic.fna",
      "fileType": "GENOMIC_NUCLEOTIDE_FASTA"
    }
  ]
},{
  "accession": "GCF_001926295.1",
  "files": [
    {
      "filePath": "GCF_001926295.1/GCF_001926295.1_ViralProj359313_genomic.fna",
      "fileType": "GENOMIC_NUCLEOTIDE_FASTA"
    }
  ]
},{
  "accession": "GCF_001926415.1",
  "files": [
    {
      "filePath": "GCF_001926415.1/GCF_001926415.1_ViralProj359271_genomic.fna",
      "fileType": "GENOMIC_NUCLEOTIDE_FASTA"
    }
  ]
},{
  "accession": "GCF_001926435.1",
  "files": [
    {
      "filePath": "GCF_001926435.1/GCF_001926435.1_ViralProj359275_genomic.fna",
      "fileType": "GENOMIC_NUCLEOTIDE_FASTA"
    }
  ]
},{
  "accession": "GCF_001926455.1",
  "files": [
    {
      "filePath": "GCF_001926455.1/GCF_001926455.1_ViralProj359279_genomic.fna",
      "fileType": "GENOMIC_NUCLEOTIDE_FASTA"
    }
  ]
},{
  "accession": "GCF_001926475.1",
  "files": [
    {
      "filePath": "GCF_001926475.1/GCF_001926475.1_ViralProj359283_genomic.fna",
      "fileType": "GENOMIC_NUCLEOTIDE_FASTA"
    }
  ]
},{
  "accession": "GCF_001926495.1",
  "files": [
    {
      "filePath": "GCF_001926495.1/GCF_001926495.1_ViralMultiSegProj359287_genomic.fna",
      "fileType": "GENOMIC_NUCLEOTIDE_FASTA"
    }
  ]
},{
  "accession": "GCF_001926515.1",
  "files": [
    {
      "filePath": "GCF_001926515.1/GCF_001926515.1_ViralProj359291_genomic.fna",
      "fileType": "GENOMIC_NUCLEOTIDE_FASTA"
    }
  ]
},{
  "accession": "GCF_001926535.1",
  "files": [
    {
      "filePath": "GCF_001926535.1/GCF_001926535.1_ViralProj359295_genomic.fna",
      "fileType": "GENOMIC_NUCLEOTIDE_FASTA"
    }
  ]
},{
  "accession": "GCF_001926555.1",
  "files": [
    {
      "filePath": "GCF_001926555.1/GCF_001926555.1_ViralProj359299_genomic.fna",
      "fileType": "GENOMIC_NUCLEOTIDE_FASTA"
    }
  ]
},{
  "accession": "GCF_001926575.1",
  "files": [
    {
      "filePath": "GCF_001926575.1/GCF_001926575.1_ViralProj359303_genomic.fna",
      "fileType": "GENOMIC_NUCLEOTIDE_FASTA"
    }
  ]
},{
  "accession": "GCF_001926595.1",
  "files": [
    {
      "filePath": "GCF_001926595.1/GCF_001926595.1_ViralProj359307_genomic.fna",
      "fileType": "GENOMIC_NUCLEOTIDE_FASTA"
    }
  ]
},{
  "accession": "GCF_001926615.1",
  "files": [
    {
      "filePath": "GCF_001926615.1/GCF_001926615.1_ViralProj359311_genomic.fna",
      "fileType": "GENOMIC_NUCLEOTIDE_FASTA"
    }
  ]
},{
  "accession": "GCF_001926755.1",
  "files": [
    {
      "filePath": "GCF_001926755.1/GCF_001926755.1_ViralProj359238_genomic.fna",
      "fileType": "GENOMIC_NUCLEOTIDE_FASTA"
    }
  ]
},{
  "accession": "GCF_001926775.1",
  "files": [
    {
      "filePath": "GCF_001926775.1/GCF_001926775.1_ViralMultiSegProj359242_genomic.fna",
      "fileType": "GENOMIC_NUCLEOTIDE_FASTA"
    }
  ]
},{
  "accession": "GCF_001926795.1",
  "files": [
    {
      "filePath": "GCF_001926795.1/GCF_001926795.1_ViralProj359246_genomic.fna",
      "fileType": "GENOMIC_NUCLEOTIDE_FASTA"
    }
  ]
},{
  "accession": "GCF_001926855.1",
  "files": [
    {
      "filePath": "GCF_001926855.1/GCF_001926855.1_ViralProj359258_genomic.fna",
      "fileType": "GENOMIC_NUCLEOTIDE_FASTA"
    }
  ]
},{
  "accession": "GCF_001926875.1",
  "files": [
    {
      "filePath": "GCF_001926875.1/GCF_001926875.1_ViralProj359262_genomic.fna",
      "fileType": "GENOMIC_NUCLEOTIDE_FASTA"
    }
  ]
},{
  "accession": "GCF_001926895.1",
  "files": [
    {
      "filePath": "GCF_001926895.1/GCF_001926895.1_ViralProj359266_genomic.fna",
      "fileType": "GENOMIC_NUCLEOTIDE_FASTA"
    }
  ]
},{
  "accession": "GCF_001926915.1",
  "files": [
    {
      "filePath": "GCF_001926915.1/GCF_001926915.1_ViralProj359270_genomic.fna",
      "fileType": "GENOMIC_NUCLEOTIDE_FASTA"
    }
  ]
},{
  "accession": "GCF_001926935.1",
  "files": [
    {
      "filePath": "GCF_001926935.1/GCF_001926935.1_ViralProj359274_genomic.fna",
      "fileType": "GENOMIC_NUCLEOTIDE_FASTA"
    }
  ]
},{
  "accession": "GCF_001926955.1",
  "files": [
    {
      "filePath": "GCF_001926955.1/GCF_001926955.1_ViralProj359278_genomic.fna",
      "fileType": "GENOMIC_NUCLEOTIDE_FASTA"
    }
  ]
},{
  "accession": "GCF_001926975.1",
  "files": [
    {
      "filePath": "GCF_001926975.1/GCF_001926975.1_ViralProj359282_genomic.fna",
      "fileType": "GENOMIC_NUCLEOTIDE_FASTA"
    }
  ]
},{
  "accession": "GCF_001927015.1",
  "files": [
    {
      "filePath": "GCF_001927015.1/GCF_001927015.1_ViralProj359290_genomic.fna",
      "fileType": "GENOMIC_NUCLEOTIDE_FASTA"
    }
  ]
},{
  "accession": "GCF_001927035.1",
  "files": [
    {
      "filePath": "GCF_001927035.1/GCF_001927035.1_ViralProj359294_genomic.fna",
      "fileType": "GENOMIC_NUCLEOTIDE_FASTA"
    }
  ]
},{
  "accession": "GCF_001927055.1",
  "files": [
    {
      "filePath": "GCF_001927055.1/GCF_001927055.1_ViralProj359298_genomic.fna",
      "fileType": "GENOMIC_NUCLEOTIDE_FASTA"
    }
  ]
},{
  "accession": "GCF_001927075.1",
  "files": [
    {
      "filePath": "GCF_001927075.1/GCF_001927075.1_ViralProj359302_genomic.fna",
      "fileType": "GENOMIC_NUCLEOTIDE_FASTA"
    }
  ]
},{
  "accession": "GCF_001927095.1",
  "files": [
    {
      "filePath": "GCF_001927095.1/GCF_001927095.1_ViralProj359306_genomic.fna",
      "fileType": "GENOMIC_NUCLEOTIDE_FASTA"
    }
  ]
},{
  "accession": "GCF_001927115.1",
  "files": [
    {
      "filePath": "GCF_001927115.1/GCF_001927115.1_ViralProj359310_genomic.fna",
      "fileType": "GENOMIC_NUCLEOTIDE_FASTA"
    }
  ]
},{
  "accession": "GCF_001934085.1",
  "files": [
    {
      "filePath": "GCF_001934085.1/GCF_001934085.1_ViralProj359867_genomic.fna",
      "fileType": "GENOMIC_NUCLEOTIDE_FASTA"
    }
  ]
},{
  "accession": "GCF_001934105.1",
  "files": [
    {
      "filePath": "GCF_001934105.1/GCF_001934105.1_ViralProj359871_genomic.fna",
      "fileType": "GENOMIC_NUCLEOTIDE_FASTA"
    }
  ]
},{
  "accession": "GCF_001934125.1",
  "files": [
    {
      "filePath": "GCF_001934125.1/GCF_001934125.1_ViralProj359875_genomic.fna",
      "fileType": "GENOMIC_NUCLEOTIDE_FASTA"
    }
  ]
},{
  "accession": "GCF_001934445.1",
  "files": [
    {
      "filePath": "GCF_001934445.1/GCF_001934445.1_ViralProj359866_genomic.fna",
      "fileType": "GENOMIC_NUCLEOTIDE_FASTA"
    }
  ]
},{
  "accession": "GCF_001934465.1",
  "files": [
    {
      "filePath": "GCF_001934465.1/GCF_001934465.1_ViralProj359870_genomic.fna",
      "fileType": "GENOMIC_NUCLEOTIDE_FASTA"
    }
  ]
},{
  "accession": "GCF_001934485.1",
  "files": [
    {
      "filePath": "GCF_001934485.1/GCF_001934485.1_ViralProj359874_genomic.fna",
      "fileType": "GENOMIC_NUCLEOTIDE_FASTA"
    }
  ]
},{
  "accession": "GCF_001934905.1",
  "files": [
    {
      "filePath": "GCF_001934905.1/GCF_001934905.1_ViralProj359868_genomic.fna",
      "fileType": "GENOMIC_NUCLEOTIDE_FASTA"
    }
  ]
},{
  "accession": "GCF_001934945.1",
  "files": [
    {
      "filePath": "GCF_001934945.1/GCF_001934945.1_ViralProj359865_genomic.fna",
      "fileType": "GENOMIC_NUCLEOTIDE_FASTA"
    }
  ]
},{
  "accession": "GCF_001934965.1",
  "files": [
    {
      "filePath": "GCF_001934965.1/GCF_001934965.1_ViralProj359869_genomic.fna",
      "fileType": "GENOMIC_NUCLEOTIDE_FASTA"
    }
  ]
},{
  "accession": "GCF_001934985.1",
  "files": [
    {
      "filePath": "GCF_001934985.1/GCF_001934985.1_ViralProj359873_genomic.fna",
      "fileType": "GENOMIC_NUCLEOTIDE_FASTA"
    }
  ]
},{
  "accession": "GCF_001935065.1",
  "files": [
    {
      "filePath": "GCF_001935065.1/GCF_001935065.1_ViralProj359890_genomic.fna",
      "fileType": "GENOMIC_NUCLEOTIDE_FASTA"
    }
  ]
},{
  "accession": "GCF_001935285.1",
  "files": [
    {
      "filePath": "GCF_001935285.1/GCF_001935285.1_ViralProj359888_genomic.fna",
      "fileType": "GENOMIC_NUCLEOTIDE_FASTA"
    }
  ]
},{
  "accession": "GCF_001935625.1",
  "files": [
    {
      "filePath": "GCF_001935625.1/GCF_001935625.1_ViralProj359872_genomic.fna",
      "fileType": "GENOMIC_NUCLEOTIDE_FASTA"
    }
  ]
},{
  "accession": "GCF_001935645.1",
  "files": [
    {
      "filePath": "GCF_001935645.1/GCF_001935645.1_ViralProj359876_genomic.fna",
      "fileType": "GENOMIC_NUCLEOTIDE_FASTA"
    }
  ]
},{
  "accession": "GCF_001935705.1",
  "files": [
    {
      "filePath": "GCF_001935705.1/GCF_001935705.1_ViralProj359889_genomic.fna",
      "fileType": "GENOMIC_NUCLEOTIDE_FASTA"
    }
  ]
},{
  "accession": "GCF_002005625.1",
  "files": [
    {
      "filePath": "GCF_002005625.1/GCF_002005625.1_ViralProj376036_genomic.fna",
      "fileType": "GENOMIC_NUCLEOTIDE_FASTA"
    }
  ]
},{
  "accession": "GCF_002008415.1",
  "files": [
    {
      "filePath": "GCF_002008415.1/GCF_002008415.1_ViralProj376915_genomic.fna",
      "fileType": "GENOMIC_NUCLEOTIDE_FASTA"
    }
  ]
},{
  "accession": "GCF_002008535.1",
  "files": [
    {
      "filePath": "GCF_002008535.1/GCF_002008535.1_ViralProj376916_genomic.fna",
      "fileType": "GENOMIC_NUCLEOTIDE_FASTA"
    }
  ]
},{
  "accession": "GCF_002008695.1",
  "files": [
    {
      "filePath": "GCF_002008695.1/GCF_002008695.1_ViralProj376914_genomic.fna",
      "fileType": "GENOMIC_NUCLEOTIDE_FASTA"
    }
  ]
},{
  "accession": "GCF_002080235.1",
  "files": [
    {
      "filePath": "GCF_002080235.1/GCF_002080235.1_ViralMultiSegProj381653_genomic.fna",
      "fileType": "GENOMIC_NUCLEOTIDE_FASTA"
    }
  ]
},{
  "accession": "GCF_002118885.1",
  "files": [
    {
      "filePath": "GCF_002118885.1/GCF_002118885.1_ViralProj385635_genomic.fna",
      "fileType": "GENOMIC_NUCLEOTIDE_FASTA"
    }
  ]
},{
  "accession": "GCF_002145985.1",
  "files": [
    {
      "filePath": "GCF_002145985.1/GCF_002145985.1_ViralProj386348_genomic.fna",
      "fileType": "GENOMIC_NUCLEOTIDE_FASTA"
    }
  ]
},{
  "accession": "GCF_002158575.1",
  "files": [
    {
      "filePath": "GCF_002158575.1/GCF_002158575.1_ViralProj387742_genomic.fna",
      "fileType": "GENOMIC_NUCLEOTIDE_FASTA"
    }
  ]
},{
  "accession": "GCF_002366205.1",
  "files": [
    {
      "filePath": "GCF_002366205.1/GCF_002366205.1_ViralProj390621_genomic.fna",
      "fileType": "GENOMIC_NUCLEOTIDE_FASTA"
    }
  ]
},{
  "accession": "GCF_002815275.1",
  "files": [
    {
      "filePath": "GCF_002815275.1/GCF_002815275.1_ASM281527v1_genomic.fna",
      "fileType": "GENOMIC_NUCLEOTIDE_FASTA"
    }
  ]
},{
  "accession": "GCF_002816915.1",
  "files": [
    {
      "filePath": "GCF_002816915.1/GCF_002816915.1_ASM281691v1_genomic.fna",
      "fileType": "GENOMIC_NUCLEOTIDE_FASTA"
    }
  ]
},{
  "accession": "GCF_002817035.1",
  "files": [
    {
      "filePath": "GCF_002817035.1/GCF_002817035.1_ASM281703v1_genomic.fna",
      "fileType": "GENOMIC_NUCLEOTIDE_FASTA"
    }
  ]
},{
  "accession": "GCF_002817115.1",
  "files": [
    {
      "filePath": "GCF_002817115.1/GCF_002817115.1_ASM281711v1_genomic.fna",
      "fileType": "GENOMIC_NUCLEOTIDE_FASTA"
    }
  ]
},{
  "accession": "GCF_002819685.1",
  "files": [
    {
      "filePath": "GCF_002819685.1/GCF_002819685.1_ASM281968v1_genomic.fna",
      "fileType": "GENOMIC_NUCLEOTIDE_FASTA"
    }
  ]
},{
  "accession": "GCF_002820285.1",
  "files": [
    {
      "filePath": "GCF_002820285.1/GCF_002820285.1_ASM282028v1_genomic.fna",
      "fileType": "GENOMIC_NUCLEOTIDE_FASTA"
    }
  ]
},{
  "accession": "GCF_002821425.1",
  "files": [
    {
      "filePath": "GCF_002821425.1/GCF_002821425.1_ASM282142v1_genomic.fna",
      "fileType": "GENOMIC_NUCLEOTIDE_FASTA"
    }
  ]
},{
  "accession": "GCF_002821445.1",
  "files": [
    {
      "filePath": "GCF_002821445.1/GCF_002821445.1_ASM282144v1_genomic.fna",
      "fileType": "GENOMIC_NUCLEOTIDE_FASTA"
    }
  ]
},{
  "accession": "GCF_002821465.1",
  "files": [
    {
      "filePath": "GCF_002821465.1/GCF_002821465.1_ASM282146v1_genomic.fna",
      "fileType": "GENOMIC_NUCLEOTIDE_FASTA"
    }
  ]
},{
  "accession": "GCF_002821705.1",
  "files": [
    {
      "filePath": "GCF_002821705.1/GCF_002821705.1_ASM282170v1_genomic.fna",
      "fileType": "GENOMIC_NUCLEOTIDE_FASTA"
    }
  ]
},{
  "accession": "GCF_002824785.1",
  "files": [
    {
      "filePath": "GCF_002824785.1/GCF_002824785.1_ASM282478v1_genomic.fna",
      "fileType": "GENOMIC_NUCLEOTIDE_FASTA"
    }
  ]
},{
  "accession": "GCF_002824825.1",
  "files": [
    {
      "filePath": "GCF_002824825.1/GCF_002824825.1_ASM282482v1_genomic.fna",
      "fileType": "GENOMIC_NUCLEOTIDE_FASTA"
    }
  ]
},{
  "accession": "GCF_002824845.1",
  "files": [
    {
      "filePath": "GCF_002824845.1/GCF_002824845.1_ASM282484v1_genomic.fna",
      "fileType": "GENOMIC_NUCLEOTIDE_FASTA"
    }
  ]
},{
  "accession": "GCF_002824865.1",
  "files": [
    {
      "filePath": "GCF_002824865.1/GCF_002824865.1_ASM282486v1_genomic.fna",
      "fileType": "GENOMIC_NUCLEOTIDE_FASTA"
    }
  ]
},{
  "accession": "GCF_002827785.1",
  "files": [
    {
      "filePath": "GCF_002827785.1/GCF_002827785.1_ASM282778v1_genomic.fna",
      "fileType": "GENOMIC_NUCLEOTIDE_FASTA"
    }
  ]
},{
  "accession": "GCF_002828265.1",
  "files": [
    {
      "filePath": "GCF_002828265.1/GCF_002828265.1_ASM282826v1_genomic.fna",
      "fileType": "GENOMIC_NUCLEOTIDE_FASTA"
    }
  ]
},{
  "accession": "GCF_002831245.1",
  "files": [
    {
      "filePath": "GCF_002831245.1/GCF_002831245.1_ASM283124v1_genomic.fna",
      "fileType": "GENOMIC_NUCLEOTIDE_FASTA"
    }
  ]
},{
  "accession": "GCF_002867265.1",
  "files": [
    {
      "filePath": "GCF_002867265.1/GCF_002867265.1_ASM286726v1_genomic.fna",
      "fileType": "GENOMIC_NUCLEOTIDE_FASTA"
    }
  ]
},{
  "accession": "GCF_002867405.1",
  "files": [
    {
      "filePath": "GCF_002867405.1/GCF_002867405.1_ASM286740v1_genomic.fna",
      "fileType": "GENOMIC_NUCLEOTIDE_FASTA"
    }
  ]
},{
  "accession": "GCF_002868515.1",
  "files": [
    {
      "filePath": "GCF_002868515.1/GCF_002868515.1_ASM286851v1_genomic.fna",
      "fileType": "GENOMIC_NUCLEOTIDE_FASTA"
    }
  ]
},{
  "accession": "GCF_002868535.1",
  "files": [
    {
      "filePath": "GCF_002868535.1/GCF_002868535.1_ASM286853v1_genomic.fna",
      "fileType": "GENOMIC_NUCLEOTIDE_FASTA"
    }
  ]
},{
  "accession": "GCF_002986445.1",
  "files": [
    {
      "filePath": "GCF_002986445.1/GCF_002986445.1_ASM298644v1_genomic.fna",
      "fileType": "GENOMIC_NUCLEOTIDE_FASTA"
    }
  ]
},{
  "accession": "GCF_002988055.1",
  "files": [
    {
      "filePath": "GCF_002988055.1/GCF_002988055.1_ASM298805v1_genomic.fna",
      "fileType": "GENOMIC_NUCLEOTIDE_FASTA"
    }
  ]
},{
  "accession": "GCF_003032725.1",
  "files": [
    {
      "filePath": "GCF_003032725.1/GCF_003032725.1_ASM303272v1_genomic.fna",
      "fileType": "GENOMIC_NUCLEOTIDE_FASTA"
    }
  ]
},{
  "accession": "GCF_003260815.1",
  "files": [
    {
      "filePath": "GCF_003260815.1/GCF_003260815.1_ASM326081v1_genomic.fna",
      "fileType": "GENOMIC_NUCLEOTIDE_FASTA"
    }
  ]
},{
  "accession": "GCF_004117615.1",
  "files": [
    {
      "filePath": "GCF_004117615.1/GCF_004117615.1_ASM411761v1_genomic.fna",
      "fileType": "GENOMIC_NUCLEOTIDE_FASTA"
    }
  ]
},{
  "accession": "GCF_004129735.1",
  "files": [
    {
      "filePath": "GCF_004129735.1/GCF_004129735.1_ASM412973v1_genomic.fna",
      "fileType": "GENOMIC_NUCLEOTIDE_FASTA"
    }
  ]
},{
  "accession": "GCF_004132205.1",
  "files": [
    {
      "filePath": "GCF_004132205.1/GCF_004132205.1_ASM413220v1_genomic.fna",
      "fileType": "GENOMIC_NUCLEOTIDE_FASTA"
    }
  ]
},{
  "accession": "GCF_004786435.1",
  "files": [
    {
      "filePath": "GCF_004786435.1/GCF_004786435.1_ASM478643v1_genomic.fna",
      "fileType": "GENOMIC_NUCLEOTIDE_FASTA"
    }
  ]
},{
  "accession": "GCF_004787795.2",
  "files": [
    {
      "filePath": "GCF_004787795.2/GCF_004787795.2_ASM478779v2_genomic.fna",
      "fileType": "GENOMIC_NUCLEOTIDE_FASTA"
    }
  ]
},{
  "accession": "GCF_004789555.1",
  "files": [
    {
      "filePath": "GCF_004789555.1/GCF_004789555.1_ASM478955v1_genomic.fna",
      "fileType": "GENOMIC_NUCLEOTIDE_FASTA"
    }
  ]
},{
  "accession": "GCF_006415475.1",
  "files": [
    {
      "filePath": "GCF_006415475.1/GCF_006415475.1_ASM641547v1_genomic.fna",
      "fileType": "GENOMIC_NUCLEOTIDE_FASTA"
    }
  ]
},{
  "accession": "GCF_006415515.1",
  "files": [
    {
      "filePath": "GCF_006415515.1/GCF_006415515.1_ASM641551v1_genomic.fna",
      "fileType": "GENOMIC_NUCLEOTIDE_FASTA"
    }
  ]
},{
  "accession": "GCF_008776435.1",
  "files": [
    {
      "filePath": "GCF_008776435.1/GCF_008776435.1_ASM877643v1_genomic.fna",
      "fileType": "GENOMIC_NUCLEOTIDE_FASTA"
    }
  ]
},{
  "accession": "GCF_012271725.1",
  "files": [
    {
      "filePath": "GCF_012271725.1/GCF_012271725.1_ASM1227172v1_genomic.fna",
      "fileType": "GENOMIC_NUCLEOTIDE_FASTA"
    }
  ]
},{
  "accession": "GCF_013087205.1",
  "files": [
    {
      "filePath": "GCF_013087205.1/GCF_013087205.1_ASM1308720v1_genomic.fna",
      "fileType": "GENOMIC_NUCLEOTIDE_FASTA"
    }
  ]
},{
  "accession": "GCF_013087395.1",
  "files": [
    {
      "filePath": "GCF_013087395.1/GCF_013087395.1_ASM1308739v1_genomic.fna",
      "fileType": "GENOMIC_NUCLEOTIDE_FASTA"
    }
  ]
},{
  "accession": "GCF_013090075.1",
  "files": [
    {
      "filePath": "GCF_013090075.1/GCF_013090075.1_ASM1309007v1_genomic.fna",
      "fileType": "GENOMIC_NUCLEOTIDE_FASTA"
    }
  ]
},{
  "accession": "GCF_013090085.1",
  "files": [
    {
      "filePath": "GCF_013090085.1/GCF_013090085.1_ASM1309008v1_genomic.fna",
      "fileType": "GENOMIC_NUCLEOTIDE_FASTA"
    }
  ]
},{
  "accession": "GCF_018584775.1",
  "files": [
    {
      "filePath": "GCF_018584775.1/GCF_018584775.1_ASM1858477v1_genomic.fna",
      "fileType": "GENOMIC_NUCLEOTIDE_FASTA"
    }
  ]
},{
  "accession": "GCF_018587605.1",
  "files": [
    {
      "filePath": "GCF_018587605.1/GCF_018587605.1_ASM1858760v1_genomic.fna",
      "fileType": "GENOMIC_NUCLEOTIDE_FASTA"
    }
  ]
},{
  "accession": "GCF_018587735.2",
  "files": [
    {
      "filePath": "GCF_018587735.2/GCF_018587735.2_ASM1858773v2_genomic.fna",
      "fileType": "GENOMIC_NUCLEOTIDE_FASTA"
    }
  ]
},{
  "accession": "GCF_018588995.1",
  "files": [
    {
      "filePath": "GCF_018588995.1/GCF_018588995.1_Papaya_metagenomics_genomic.fna",
      "fileType": "GENOMIC_NUCLEOTIDE_FASTA"
    }
  ]
},{
  "accession": "GCF_018589415.2",
  "files": [
    {
      "filePath": "GCF_018589415.2/GCF_018589415.2_ASM1858941v2_genomic.fna",
      "fileType": "GENOMIC_NUCLEOTIDE_FASTA"
    }
  ]
},{
  "accession": "GCF_018589655.1",
  "files": [
    {
      "filePath": "GCF_018589655.1/GCF_018589655.1_ASM1858965v1_genomic.fna",
      "fileType": "GENOMIC_NUCLEOTIDE_FASTA"
    }
  ]
},{
  "accession": "GCF_018591195.1",
  "files": [
    {
      "filePath": "GCF_018591195.1/GCF_018591195.1_ASM1859119v1_genomic.fna",
      "fileType": "GENOMIC_NUCLEOTIDE_FASTA"
    }
  ]
},{
  "accession": "GCF_023120115.1",
  "files": [
    {
      "filePath": "GCF_023120115.1/GCF_023120115.1_ASM2312011v1_genomic.fna",
      "fileType": "GENOMIC_NUCLEOTIDE_FASTA"
    }
  ]
},{
  "accession": "GCF_023120125.1",
  "files": [
    {
      "filePath": "GCF_023120125.1/GCF_023120125.1_ASM2312012v1_genomic.fna",
      "fileType": "GENOMIC_NUCLEOTIDE_FASTA"
    }
  ]
},{
  "accession": "GCF_023122825.1",
  "files": [
    {
      "filePath": "GCF_023122825.1/GCF_023122825.1_ASM2312282v1_genomic.fna",
      "fileType": "GENOMIC_NUCLEOTIDE_FASTA"
    }
  ]
},{
  "accession": "GCF_023122835.1",
  "files": [
    {
      "filePath": "GCF_023122835.1/GCF_023122835.1_ASM2312283v1_genomic.fna",
      "fileType": "GENOMIC_NUCLEOTIDE_FASTA"
    }
  ]
},{
  "accession": "GCF_023155505.1",
  "files": [
    {
      "filePath": "GCF_023155505.1/GCF_023155505.1_ASM2315550v1_genomic.fna",
      "fileType": "GENOMIC_NUCLEOTIDE_FASTA"
    }
  ]
},{
  "accession": "GCF_029884225.1",
  "files": [
    {
      "filePath": "GCF_029884225.1/GCF_029884225.1_ASM2988422v1_genomic.fna",
      "fileType": "GENOMIC_NUCLEOTIDE_FASTA"
    }
  ]
},{
  "accession": "GCF_029887665.1",
  "files": [
    {
      "filePath": "GCF_029887665.1/GCF_029887665.1_ASM2988766v1_genomic.fna",
      "fileType": "GENOMIC_NUCLEOTIDE_FASTA"
    }
  ]
},{
  "accession": "GCA_000837065.1",
  "files": [
    {
      "filePath": "GCA_000837065.1/GCA_000837065.1_ViralProj14071_genomic.fna",
      "fileType": "GENOMIC_NUCLEOTIDE_FASTA"
    }
  ]
},{
  "accession": "GCA_000837645.1",
  "files": [
    {
      "filePath": "GCA_000837645.1/GCA_000837645.1_ViralProj14024_genomic.fna",
      "fileType": "GENOMIC_NUCLEOTIDE_FASTA"
    }
  ]
},{
  "accession": "GCA_000837865.1",
  "files": [
    {
      "filePath": "GCA_000837865.1/GCA_000837865.1_ViralProj14074_genomic.fna",
      "fileType": "GENOMIC_NUCLEOTIDE_FASTA"
    }
  ]
},{
  "accession": "GCA_000843925.1",
  "files": [
    {
      "filePath": "GCA_000843925.1/GCA_000843925.1_ViralProj14445_genomic.fna",
      "fileType": "GENOMIC_NUCLEOTIDE_FASTA"
    }
  ]
},{
  "accession": "GCA_000849565.1",
  "files": [
    {
      "filePath": "GCA_000849565.1/GCA_000849565.1_ViralMultiSegProj14749_genomic.fna",
      "fileType": "GENOMIC_NUCLEOTIDE_FASTA"
    }
  ]
},{
  "accession": "GCA_000851425.1",
  "files": [
    {
      "filePath": "GCA_000851425.1/GCA_000851425.1_ViralProj14803_genomic.fna",
      "fileType": "GENOMIC_NUCLEOTIDE_FASTA"
    }
  ]
},{
  "accession": "GCA_000852285.1",
  "files": [
    {
      "filePath": "GCA_000852285.1/GCA_000852285.1_ViralProj14821_genomic.fna",
      "fileType": "GENOMIC_NUCLEOTIDE_FASTA"
    }
  ]
},{
  "accession": "GCA_000855345.1",
  "files": [
    {
      "filePath": "GCA_000855345.1/GCA_000855345.1_ViralMultiSegProj14961_genomic.fna",
      "fileType": "GENOMIC_NUCLEOTIDE_FASTA"
    }
  ]
},{
  "accession": "GCA_000858905.1",
  "files": [
    {
      "filePath": "GCA_000858905.1/GCA_000858905.1_ViralMultiSegProj15168_genomic.fna",
      "fileType": "GENOMIC_NUCLEOTIDE_FASTA"
    }
  ]
},{
  "accession": "GCA_000866905.1",
  "files": [
    {
      "filePath": "GCA_000866905.1/GCA_000866905.1_ViralProj16245_genomic.fna",
      "fileType": "GENOMIC_NUCLEOTIDE_FASTA"
    }
  ]
},{
  "accession": "GCA_000867325.1",
  "files": [
    {
      "filePath": "GCA_000867325.1/GCA_000867325.1_ViralMultiSegProj17093_genomic.fna",
      "fileType": "GENOMIC_NUCLEOTIDE_FASTA"
    }
  ]
},{
  "accession": "GCA_000868605.1",
  "files": [
    {
      "filePath": "GCA_000868605.1/GCA_000868605.1_ViralProj18125_genomic.fna",
      "fileType": "GENOMIC_NUCLEOTIDE_FASTA"
    }
  ]
},{
  "accession": "GCA_000868925.1",
  "files": [
    {
      "filePath": "GCA_000868925.1/GCA_000868925.1_ViralProj16630_genomic.fna",
      "fileType": "GENOMIC_NUCLEOTIDE_FASTA"
    }
  ]
},{
  "accession": "GCA_000872065.1",
  "files": [
    {
      "filePath": "GCA_000872065.1/GCA_000872065.1_ViralProj20975_genomic.fna",
      "fileType": "GENOMIC_NUCLEOTIDE_FASTA"
    }
  ]
},{
  "accession": "GCA_000872845.1",
  "files": [
    {
      "filePath": "GCA_000872845.1/GCA_000872845.1_ViralProj29509_genomic.fna",
      "fileType": "GENOMIC_NUCLEOTIDE_FASTA"
    }
  ]
},{
  "accession": "GCA_000873425.1",
  "files": [
    {
      "filePath": "GCA_000873425.1/GCA_000873425.1_ViralProj20059_genomic.fna",
      "fileType": "GENOMIC_NUCLEOTIDE_FASTA"
    }
  ]
},{
  "accession": "GCA_000881075.1",
  "files": [
    {
      "filePath": "GCA_000881075.1/GCA_000881075.1_ViralProj33885_genomic.fna",
      "fileType": "GENOMIC_NUCLEOTIDE_FASTA"
    }
  ]
},{
  "accession": "GCA_000881795.1",
  "files": [
    {
      "filePath": "GCA_000881795.1/GCA_000881795.1_ViralMultiSegProj32707_genomic.fna",
      "fileType": "GENOMIC_NUCLEOTIDE_FASTA"
    }
  ]
},{
  "accession": "GCA_000884655.1",
  "files": [
    {
      "filePath": "GCA_000884655.1/GCA_000884655.1_ViralProj45911_genomic.fna",
      "fileType": "GENOMIC_NUCLEOTIDE_FASTA"
    }
  ]
},{
  "accession": "GCA_000887415.1",
  "files": [
    {
      "filePath": "GCA_000887415.1/GCA_000887415.1_ViralProj48601_genomic.fna",
      "fileType": "GENOMIC_NUCLEOTIDE_FASTA"
    }
  ]
},{
  "accession": "GCA_000889115.1",
  "files": [
    {
      "filePath": "GCA_000889115.1/GCA_000889115.1_ViralProj50559_genomic.fna",
      "fileType": "GENOMIC_NUCLEOTIDE_FASTA"
    }
  ]
},{
  "accession": "GCA_000889575.1",
  "files": [
    {
      "filePath": "GCA_000889575.1/GCA_000889575.1_ViralProj61555_genomic.fna",
      "fileType": "GENOMIC_NUCLEOTIDE_FASTA"
    }
  ]
},{
  "accession": "GCA_000889595.1",
  "files": [
    {
      "filePath": "GCA_000889595.1/GCA_000889595.1_ViralProj61777_genomic.fna",
      "fileType": "GENOMIC_NUCLEOTIDE_FASTA"
    }
  ]
},{
  "accession": "GCA_000891395.1",
  "files": [
    {
      "filePath": "GCA_000891395.1/GCA_000891395.1_ViralProj61557_genomic.fna",
      "fileType": "GENOMIC_NUCLEOTIDE_FASTA"
    }
  ]
},{
  "accession": "GCA_000892875.1",
  "files": [
    {
      "filePath": "GCA_000892875.1/GCA_000892875.1_ViralProj70001_genomic.fna",
      "fileType": "GENOMIC_NUCLEOTIDE_FASTA"
    }
  ]
},{
  "accession": "GCA_000893735.1",
  "files": [
    {
      "filePath": "GCA_000893735.1/GCA_000893735.1_ViralProj68409_genomic.fna",
      "fileType": "GENOMIC_NUCLEOTIDE_FASTA"
    }
  ]
},{
  "accession": "GCA_000898215.1",
  "files": [
    {
      "filePath": "GCA_000898215.1/GCA_000898215.1_ViralProj167666_genomic.fna",
      "fileType": "GENOMIC_NUCLEOTIDE_FASTA"
    }
  ]
},{
  "accession": "GCA_000898635.1",
  "files": [
    {
      "filePath": "GCA_000898635.1/GCA_000898635.1_ViralProj174781_genomic.fna",
      "fileType": "GENOMIC_NUCLEOTIDE_FASTA"
    }
  ]
},{
  "accession": "GCA_000901355.1",
  "files": [
    {
      "filePath": "GCA_000901355.1/GCA_000901355.1_ViralProj185189_genomic.fna",
      "fileType": "GENOMIC_NUCLEOTIDE_FASTA"
    }
  ]
},{
  "accession": "GCA_000902195.1",
  "files": [
    {
      "filePath": "GCA_000902195.1/GCA_000902195.1_ViralProj183903_genomic.fna",
      "fileType": "GENOMIC_NUCLEOTIDE_FASTA"
    }
  ]
},{
  "accession": "GCA_000903015.1",
  "files": [
    {
      "filePath": "GCA_000903015.1/GCA_000903015.1_ViralProj185190_genomic.fna",
      "fileType": "GENOMIC_NUCLEOTIDE_FASTA"
    }
  ]
},{
  "accession": "GCA_000912235.1",
  "files": [
    {
      "filePath": "GCA_000912235.1/GCA_000912235.1_ViralProj226084_genomic.fna",
      "fileType": "GENOMIC_NUCLEOTIDE_FASTA"
    }
  ]
},{
  "accession": "GCA_000913355.1",
  "files": [
    {
      "filePath": "GCA_000913355.1/GCA_000913355.1_ViralProj215129_genomic.fna",
      "fileType": "GENOMIC_NUCLEOTIDE_FASTA"
    }
  ]
},{
  "accession": "GCA_000914275.1",
  "files": [
    {
      "filePath": "GCA_000914275.1/GCA_000914275.1_ViralMultiSegProj233603_genomic.fna",
      "fileType": "GENOMIC_NUCLEOTIDE_FASTA"
    }
  ]
},{
  "accession": "GCA_000915195.1",
  "files": [
    {
      "filePath": "GCA_000915195.1/GCA_000915195.1_ViralProj230992_genomic.fna",
      "fileType": "GENOMIC_NUCLEOTIDE_FASTA"
    }
  ]
},{
  "accession": "GCA_000920555.1",
  "files": [
    {
      "filePath": "GCA_000920555.1/GCA_000920555.1_ViralProj243500_genomic.fna",
      "fileType": "GENOMIC_NUCLEOTIDE_FASTA"
    }
  ]
},{
  "accession": "GCA_000926175.1",
  "files": [
    {
      "filePath": "GCA_000926175.1/GCA_000926175.1_ViralMultiSegProj261351_genomic.fna",
      "fileType": "GENOMIC_NUCLEOTIDE_FASTA"
    }
  ]
},{
  "accession": "GCA_000927035.1",
  "files": [
    {
      "filePath": "GCA_000927035.1/GCA_000927035.1_ViralProj264908_genomic.fna",
      "fileType": "GENOMIC_NUCLEOTIDE_FASTA"
    }
  ]
},{
  "accession": "GCA_000927895.1",
  "files": [
    {
      "filePath": "GCA_000927895.1/GCA_000927895.1_ViralProj268561_genomic.fna",
      "fileType": "GENOMIC_NUCLEOTIDE_FASTA"
    }
  ]
},{
  "accession": "GCA_000927915.1",
  "files": [
    {
      "filePath": "GCA_000927915.1/GCA_000927915.1_ViralProj268565_genomic.fna",
      "fileType": "GENOMIC_NUCLEOTIDE_FASTA"
    }
  ]
},{
  "accession": "GCA_000928095.1",
  "files": [
    {
      "filePath": "GCA_000928095.1/GCA_000928095.1_ViralProj270091_genomic.fna",
      "fileType": "GENOMIC_NUCLEOTIDE_FASTA"
    }
  ]
},{
  "accession": "GCA_000928815.1",
  "files": [
    {
      "filePath": "GCA_000928815.1/GCA_000928815.1_ViralProj268566_genomic.fna",
      "fileType": "GENOMIC_NUCLEOTIDE_FASTA"
    }
  ]
},{
  "accession": "GCA_000928835.1",
  "files": [
    {
      "filePath": "GCA_000928835.1/GCA_000928835.1_ViralProj268860_genomic.fna",
      "fileType": "GENOMIC_NUCLEOTIDE_FASTA"
    }
  ]
},{
  "accession": "GCA_000928995.1",
  "files": [
    {
      "filePath": "GCA_000928995.1/GCA_000928995.1_ViralProj270092_genomic.fna",
      "fileType": "GENOMIC_NUCLEOTIDE_FASTA"
    }
  ]
},{
  "accession": "GCA_000929995.1",
  "files": [
    {
      "filePath": "GCA_000929995.1/GCA_000929995.1_ViralProj269971_genomic.fna",
      "fileType": "GENOMIC_NUCLEOTIDE_FASTA"
    }
  ]
},{
  "accession": "GCA_000930095.1",
  "files": [
    {
      "filePath": "GCA_000930095.1/GCA_000930095.1_ViralProj271776_genomic.fna",
      "fileType": "GENOMIC_NUCLEOTIDE_FASTA"
    }
  ]
},{
  "accession": "GCA_000970565.1",
  "files": [
    {
      "filePath": "GCA_000970565.1/GCA_000970565.1_ViralMultiSegProj280459_genomic.fna",
      "fileType": "GENOMIC_NUCLEOTIDE_FASTA"
    }
  ]
},{
  "accession": "GCA_000970585.1",
  "files": [
    {
      "filePath": "GCA_000970585.1/GCA_000970585.1_ViralMultiSegProj280458_genomic.fna",
      "fileType": "GENOMIC_NUCLEOTIDE_FASTA"
    }
  ]
},{
  "accession": "GCA_000989055.1",
  "files": [
    {
      "filePath": "GCA_000989055.1/GCA_000989055.1_ViralProj283064_genomic.fna",
      "fileType": "GENOMIC_NUCLEOTIDE_FASTA"
    }
  ]
},{
  "accession": "GCA_001019855.1",
  "files": [
    {
      "filePath": "GCA_001019855.1/GCA_001019855.1_ViralMultiSegProj285593_genomic.fna",
      "fileType": "GENOMIC_NUCLEOTIDE_FASTA"
    }
  ]
},{
  "accession": "GCA_001046705.1",
  "files": [
    {
      "filePath": "GCA_001046705.1/GCA_001046705.1_ViralProj14159_genomic.fna",
      "fileType": "GENOMIC_NUCLEOTIDE_FASTA"
    }
  ]
},{
  "accession": "GCA_001046725.1",
  "files": [
    {
      "filePath": "GCA_001046725.1/GCA_001046725.1_ViralProj33677_genomic.fna",
      "fileType": "GENOMIC_NUCLEOTIDE_FASTA"
    }
  ]
},{
  "accession": "GCA_001308375.1",
  "files": [
    {
      "filePath": "GCA_001308375.1/GCA_001308375.1_ViralProj298049_genomic.fna",
      "fileType": "GENOMIC_NUCLEOTIDE_FASTA"
    }
  ]
},{
  "accession": "GCA_001308735.1",
  "files": [
    {
      "filePath": "GCA_001308735.1/GCA_001308735.1_ViralProj297596_genomic.fna",
      "fileType": "GENOMIC_NUCLEOTIDE_FASTA"
    }
  ]
},{
  "accession": "GCA_001567075.1",
  "files": [
    {
      "filePath": "GCA_001567075.1/GCA_001567075.1_ViralProj312642_genomic.fna",
      "fileType": "GENOMIC_NUCLEOTIDE_FASTA"
    }
  ]
},{
  "accession": "GCA_001579335.1",
  "files": [
    {
      "filePath": "GCA_001579335.1/GCA_001579335.1_ViralProj313552_genomic.fna",
      "fileType": "GENOMIC_NUCLEOTIDE_FASTA"
    }
  ]
},{
  "accession": "GCA_001891055.1",
  "files": [
    {
      "filePath": "GCA_001891055.1/GCA_001891055.1_ViralProj356437_genomic.fna",
      "fileType": "GENOMIC_NUCLEOTIDE_FASTA"
    }
  ]
},{
  "accession": "GCA_001907765.1",
  "files": [
    {
      "filePath": "GCA_001907765.1/GCA_001907765.1_ViralProj357837_genomic.fna",
      "fileType": "GENOMIC_NUCLEOTIDE_FASTA"
    }
  ]
},{
  "accession": "GCA_001907785.1",
  "files": [
    {
      "filePath": "GCA_001907785.1/GCA_001907785.1_ViralProj357836_genomic.fna",
      "fileType": "GENOMIC_NUCLEOTIDE_FASTA"
    }
  ]
},{
  "accession": "GCA_001907805.1",
  "files": [
    {
      "filePath": "GCA_001907805.1/GCA_001907805.1_ViralProj357840_genomic.fna",
      "fileType": "GENOMIC_NUCLEOTIDE_FASTA"
    }
  ]
},{
  "accession": "GCA_001907865.1",
  "files": [
    {
      "filePath": "GCA_001907865.1/GCA_001907865.1_ViralProj357842_genomic.fna",
      "fileType": "GENOMIC_NUCLEOTIDE_FASTA"
    }
  ]
},{
  "accession": "GCA_001907885.1",
  "files": [
    {
      "filePath": "GCA_001907885.1/GCA_001907885.1_ViralProj357841_genomic.fna",
      "fileType": "GENOMIC_NUCLEOTIDE_FASTA"
    }
  ]
},{
  "accession": "GCA_001907905.1",
  "files": [
    {
      "filePath": "GCA_001907905.1/GCA_001907905.1_ViralProj357835_genomic.fna",
      "fileType": "GENOMIC_NUCLEOTIDE_FASTA"
    }
  ]
},{
  "accession": "GCA_001907925.1",
  "files": [
    {
      "filePath": "GCA_001907925.1/GCA_001907925.1_ViralProj357839_genomic.fna",
      "fileType": "GENOMIC_NUCLEOTIDE_FASTA"
    }
  ]
},{
  "accession": "GCA_001921295.1",
  "files": [
    {
      "filePath": "GCA_001921295.1/GCA_001921295.1_ViralMultiSegProj358542_genomic.fna",
      "fileType": "GENOMIC_NUCLEOTIDE_FASTA"
    }
  ]
},{
  "accession": "GCA_001923495.1",
  "files": [
    {
      "filePath": "GCA_001923495.1/GCA_001923495.1_ViralProj358985_genomic.fna",
      "fileType": "GENOMIC_NUCLEOTIDE_FASTA"
    }
  ]
},{
  "accession": "GCA_001923515.1",
  "files": [
    {
      "filePath": "GCA_001923515.1/GCA_001923515.1_ViralProj358993_genomic.fna",
      "fileType": "GENOMIC_NUCLEOTIDE_FASTA"
    }
  ]
},{
  "accession": "GCA_001923555.1",
  "files": [
    {
      "filePath": "GCA_001923555.1/GCA_001923555.1_ViralProj358206_genomic.fna",
      "fileType": "GENOMIC_NUCLEOTIDE_FASTA"
    }
  ]
},{
  "accession": "GCA_001923955.1",
  "files": [
    {
      "filePath": "GCA_001923955.1/GCA_001923955.1_ViralProj358984_genomic.fna",
      "fileType": "GENOMIC_NUCLEOTIDE_FASTA"
    }
  ]
},{
  "accession": "GCA_001923975.1",
  "files": [
    {
      "filePath": "GCA_001923975.1/GCA_001923975.1_ViralProj358992_genomic.fna",
      "fileType": "GENOMIC_NUCLEOTIDE_FASTA"
    }
  ]
},{
  "accession": "GCA_001923995.1",
  "files": [
    {
      "filePath": "GCA_001923995.1/GCA_001923995.1_ViralProj358996_genomic.fna",
      "fileType": "GENOMIC_NUCLEOTIDE_FASTA"
    }
  ]
},{
  "accession": "GCA_001924375.1",
  "files": [
    {
      "filePath": "GCA_001924375.1/GCA_001924375.1_ViralProj358983_genomic.fna",
      "fileType": "GENOMIC_NUCLEOTIDE_FASTA"
    }
  ]
},{
  "accession": "GCA_001924395.1",
  "files": [
    {
      "filePath": "GCA_001924395.1/GCA_001924395.1_ViralProj358987_genomic.fna",
      "fileType": "GENOMIC_NUCLEOTIDE_FASTA"
    }
  ]
},{
  "accession": "GCA_001924415.1",
  "files": [
    {
      "filePath": "GCA_001924415.1/GCA_001924415.1_ViralProj358991_genomic.fna",
      "fileType": "GENOMIC_NUCLEOTIDE_FASTA"
    }
  ]
},{
  "accession": "GCA_001924435.1",
  "files": [
    {
      "filePath": "GCA_001924435.1/GCA_001924435.1_ViralProj358995_genomic.fna",
      "fileType": "GENOMIC_NUCLEOTIDE_FASTA"
    }
  ]
},{
  "accession": "GCA_001924835.1",
  "files": [
    {
      "filePath": "GCA_001924835.1/GCA_001924835.1_ViralProj358982_genomic.fna",
      "fileType": "GENOMIC_NUCLEOTIDE_FASTA"
    }
  ]
},{
  "accession": "GCA_001924855.1",
  "files": [
    {
      "filePath": "GCA_001924855.1/GCA_001924855.1_ViralProj358986_genomic.fna",
      "fileType": "GENOMIC_NUCLEOTIDE_FASTA"
    }
  ]
},{
  "accession": "GCA_001924875.1",
  "files": [
    {
      "filePath": "GCA_001924875.1/GCA_001924875.1_ViralProj358990_genomic.fna",
      "fileType": "GENOMIC_NUCLEOTIDE_FASTA"
    }
  ]
},{
  "accession": "GCA_001924895.1",
  "files": [
    {
      "filePath": "GCA_001924895.1/GCA_001924895.1_ViralProj358994_genomic.fna",
      "fileType": "GENOMIC_NUCLEOTIDE_FASTA"
    }
  ]
},{
  "accession": "GCA_001926835.1",
  "files": [
    {
      "filePath": "GCA_001926835.1/GCA_001926835.1_ViralProj359254_genomic.fna",
      "fileType": "GENOMIC_NUCLEOTIDE_FASTA"
    }
  ]
},{
  "accession": "GCA_001933525.1",
  "files": [
    {
      "filePath": "GCA_001933525.1/GCA_001933525.1_ViralProj359809_genomic.fna",
      "fileType": "GENOMIC_NUCLEOTIDE_FASTA"
    }
  ]
},{
  "accession": "GCA_001933545.1",
  "files": [
    {
      "filePath": "GCA_001933545.1/GCA_001933545.1_ViralProj359813_genomic.fna",
      "fileType": "GENOMIC_NUCLEOTIDE_FASTA"
    }
  ]
},{
  "accession": "GCA_001933565.1",
  "files": [
    {
      "filePath": "GCA_001933565.1/GCA_001933565.1_ViralProj359817_genomic.fna",
      "fileType": "GENOMIC_NUCLEOTIDE_FASTA"
    }
  ]
},{
  "accession": "GCA_001933585.1",
  "files": [
    {
      "filePath": "GCA_001933585.1/GCA_001933585.1_ViralProj359821_genomic.fna",
      "fileType": "GENOMIC_NUCLEOTIDE_FASTA"
    }
  ]
},{
  "accession": "GCA_001933605.1",
  "files": [
    {
      "filePath": "GCA_001933605.1/GCA_001933605.1_ViralProj359825_genomic.fna",
      "fileType": "GENOMIC_NUCLEOTIDE_FASTA"
    }
  ]
},{
  "accession": "GCA_001933625.1",
  "files": [
    {
      "filePath": "GCA_001933625.1/GCA_001933625.1_ViralProj359829_genomic.fna",
      "fileType": "GENOMIC_NUCLEOTIDE_FASTA"
    }
  ]
},{
  "accession": "GCA_001933645.1",
  "files": [
    {
      "filePath": "GCA_001933645.1/GCA_001933645.1_ViralProj359833_genomic.fna",
      "fileType": "GENOMIC_NUCLEOTIDE_FASTA"
    }
  ]
},{
  "accession": "GCA_001933665.1",
  "files": [
    {
      "filePath": "GCA_001933665.1/GCA_001933665.1_ViralProj359837_genomic.fna",
      "fileType": "GENOMIC_NUCLEOTIDE_FASTA"
    }
  ]
},{
  "accession": "GCA_001933685.1",
  "files": [
    {
      "filePath": "GCA_001933685.1/GCA_001933685.1_ViralProj359841_genomic.fna",
      "fileType": "GENOMIC_NUCLEOTIDE_FASTA"
    }
  ]
},{
  "accession": "GCA_001933705.1",
  "files": [
    {
      "filePath": "GCA_001933705.1/GCA_001933705.1_ViralProj359845_genomic.fna",
      "fileType": "GENOMIC_NUCLEOTIDE_FASTA"
    }
  ]
},{
  "accession": "GCA_001933725.1",
  "files": [
    {
      "filePath": "GCA_001933725.1/GCA_001933725.1_ViralProj359849_genomic.fna",
      "fileType": "GENOMIC_NUCLEOTIDE_FASTA"
    }
  ]
},{
  "accession": "GCA_001933745.1",
  "files": [
    {
      "filePath": "GCA_001933745.1/GCA_001933745.1_ViralProj359853_genomic.fna",
      "fileType": "GENOMIC_NUCLEOTIDE_FASTA"
    }
  ]
},{
  "accession": "GCA_001933765.1",
  "files": [
    {
      "filePath": "GCA_001933765.1/GCA_001933765.1_ViralProj359857_genomic.fna",
      "fileType": "GENOMIC_NUCLEOTIDE_FASTA"
    }
  ]
},{
  "accession": "GCA_001933785.1",
  "files": [
    {
      "filePath": "GCA_001933785.1/GCA_001933785.1_ViralProj359807_genomic.fna",
      "fileType": "GENOMIC_NUCLEOTIDE_FASTA"
    }
  ]
},{
  "accession": "GCA_001933805.1",
  "files": [
    {
      "filePath": "GCA_001933805.1/GCA_001933805.1_ViralProj359811_genomic.fna",
      "fileType": "GENOMIC_NUCLEOTIDE_FASTA"
    }
  ]
},{
  "accession": "GCA_001933825.1",
  "files": [
    {
      "filePath": "GCA_001933825.1/GCA_001933825.1_ViralProj359815_genomic.fna",
      "fileType": "GENOMIC_NUCLEOTIDE_FASTA"
    }
  ]
},{
  "accession": "GCA_001933845.1",
  "files": [
    {
      "filePath": "GCA_001933845.1/GCA_001933845.1_ViralProj359819_genomic.fna",
      "fileType": "GENOMIC_NUCLEOTIDE_FASTA"
    }
  ]
},{
  "accession": "GCA_001933865.1",
  "files": [
    {
      "filePath": "GCA_001933865.1/GCA_001933865.1_ViralProj359823_genomic.fna",
      "fileType": "GENOMIC_NUCLEOTIDE_FASTA"
    }
  ]
},{
  "accession": "GCA_001933885.1",
  "files": [
    {
      "filePath": "GCA_001933885.1/GCA_001933885.1_ViralProj359827_genomic.fna",
      "fileType": "GENOMIC_NUCLEOTIDE_FASTA"
    }
  ]
},{
  "accession": "GCA_001933905.1",
  "files": [
    {
      "filePath": "GCA_001933905.1/GCA_001933905.1_ViralProj359831_genomic.fna",
      "fileType": "GENOMIC_NUCLEOTIDE_FASTA"
    }
  ]
},{
  "accession": "GCA_001933925.1",
  "files": [
    {
      "filePath": "GCA_001933925.1/GCA_001933925.1_ViralProj359835_genomic.fna",
      "fileType": "GENOMIC_NUCLEOTIDE_FASTA"
    }
  ]
},{
  "accession": "GCA_001933945.1",
  "files": [
    {
      "filePath": "GCA_001933945.1/GCA_001933945.1_ViralProj359839_genomic.fna",
      "fileType": "GENOMIC_NUCLEOTIDE_FASTA"
    }
  ]
},{
  "accession": "GCA_001933965.1",
  "files": [
    {
      "filePath": "GCA_001933965.1/GCA_001933965.1_ViralProj359843_genomic.fna",
      "fileType": "GENOMIC_NUCLEOTIDE_FASTA"
    }
  ]
},{
  "accession": "GCA_001933985.1",
  "files": [
    {
      "filePath": "GCA_001933985.1/GCA_001933985.1_ViralProj359847_genomic.fna",
      "fileType": "GENOMIC_NUCLEOTIDE_FASTA"
    }
  ]
},{
  "accession": "GCA_001934005.1",
  "files": [
    {
      "filePath": "GCA_001934005.1/GCA_001934005.1_ViralProj359851_genomic.fna",
      "fileType": "GENOMIC_NUCLEOTIDE_FASTA"
    }
  ]
},{
  "accession": "GCA_001934025.1",
  "files": [
    {
      "filePath": "GCA_001934025.1/GCA_001934025.1_ViralProj359855_genomic.fna",
      "fileType": "GENOMIC_NUCLEOTIDE_FASTA"
    }
  ]
},{
  "accession": "GCA_001934045.1",
  "files": [
    {
      "filePath": "GCA_001934045.1/GCA_001934045.1_ViralProj359859_genomic.fna",
      "fileType": "GENOMIC_NUCLEOTIDE_FASTA"
    }
  ]
},{
  "accession": "GCA_001934065.1",
  "files": [
    {
      "filePath": "GCA_001934065.1/GCA_001934065.1_ViralProj359863_genomic.fna",
      "fileType": "GENOMIC_NUCLEOTIDE_FASTA"
    }
  ]
},{
  "accession": "GCA_001934145.1",
  "files": [
    {
      "filePath": "GCA_001934145.1/GCA_001934145.1_ViralProj359879_genomic.fna",
      "fileType": "GENOMIC_NUCLEOTIDE_FASTA"
    }
  ]
},{
  "accession": "GCA_001934165.1",
  "files": [
    {
      "filePath": "GCA_001934165.1/GCA_001934165.1_ViralProj359810_genomic.fna",
      "fileType": "GENOMIC_NUCLEOTIDE_FASTA"
    }
  ]
},{
  "accession": "GCA_001934185.1",
  "files": [
    {
      "filePath": "GCA_001934185.1/GCA_001934185.1_ViralProj359814_genomic.fna",
      "fileType": "GENOMIC_NUCLEOTIDE_FASTA"
    }
  ]
},{
  "accession": "GCA_001934205.1",
  "files": [
    {
      "filePath": "GCA_001934205.1/GCA_001934205.1_ViralProj359818_genomic.fna",
      "fileType": "GENOMIC_NUCLEOTIDE_FASTA"
    }
  ]
},{
  "accession": "GCA_001934225.1",
  "files": [
    {
      "filePath": "GCA_001934225.1/GCA_001934225.1_ViralProj359822_genomic.fna",
      "fileType": "GENOMIC_NUCLEOTIDE_FASTA"
    }
  ]
},{
  "accession": "GCA_001934245.1",
  "files": [
    {
      "filePath": "GCA_001934245.1/GCA_001934245.1_ViralProj359826_genomic.fna",
      "fileType": "GENOMIC_NUCLEOTIDE_FASTA"
    }
  ]
},{
  "accession": "GCA_001934265.1",
  "files": [
    {
      "filePath": "GCA_001934265.1/GCA_001934265.1_ViralProj359830_genomic.fna",
      "fileType": "GENOMIC_NUCLEOTIDE_FASTA"
    }
  ]
},{
  "accession": "GCA_001934285.1",
  "files": [
    {
      "filePath": "GCA_001934285.1/GCA_001934285.1_ViralProj359834_genomic.fna",
      "fileType": "GENOMIC_NUCLEOTIDE_FASTA"
    }
  ]
},{
  "accession": "GCA_001934305.1",
  "files": [
    {
      "filePath": "GCA_001934305.1/GCA_001934305.1_ViralProj359838_genomic.fna",
      "fileType": "GENOMIC_NUCLEOTIDE_FASTA"
    }
  ]
},{
  "accession": "GCA_001934325.1",
  "files": [
    {
      "filePath": "GCA_001934325.1/GCA_001934325.1_ViralProj359842_genomic.fna",
      "fileType": "GENOMIC_NUCLEOTIDE_FASTA"
    }
  ]
},{
  "accession": "GCA_001934345.1",
  "files": [
    {
      "filePath": "GCA_001934345.1/GCA_001934345.1_ViralProj359846_genomic.fna",
      "fileType": "GENOMIC_NUCLEOTIDE_FASTA"
    }
  ]
},{
  "accession": "GCA_001934365.1",
  "files": [
    {
      "filePath": "GCA_001934365.1/GCA_001934365.1_ViralProj359850_genomic.fna",
      "fileType": "GENOMIC_NUCLEOTIDE_FASTA"
    }
  ]
},{
  "accession": "GCA_001934385.1",
  "files": [
    {
      "filePath": "GCA_001934385.1/GCA_001934385.1_ViralProj359854_genomic.fna",
      "fileType": "GENOMIC_NUCLEOTIDE_FASTA"
    }
  ]
},{
  "accession": "GCA_001934405.1",
  "files": [
    {
      "filePath": "GCA_001934405.1/GCA_001934405.1_ViralProj359858_genomic.fna",
      "fileType": "GENOMIC_NUCLEOTIDE_FASTA"
    }
  ]
},{
  "accession": "GCA_001934425.1",
  "files": [
    {
      "filePath": "GCA_001934425.1/GCA_001934425.1_ViralProj359862_genomic.fna",
      "fileType": "GENOMIC_NUCLEOTIDE_FASTA"
    }
  ]
},{
  "accession": "GCA_001934505.1",
  "files": [
    {
      "filePath": "GCA_001934505.1/GCA_001934505.1_ViralProj359878_genomic.fna",
      "fileType": "GENOMIC_NUCLEOTIDE_FASTA"
    }
  ]
},{
  "accession": "GCA_001934525.1",
  "files": [
    {
      "filePath": "GCA_001934525.1/GCA_001934525.1_ViralProj359882_genomic.fna",
      "fileType": "GENOMIC_NUCLEOTIDE_FASTA"
    }
  ]
},{
  "accession": "GCA_001934545.1",
  "files": [
    {
      "filePath": "GCA_001934545.1/GCA_001934545.1_ViralProj359886_genomic.fna",
      "fileType": "GENOMIC_NUCLEOTIDE_FASTA"
    }
  ]
},{
  "accession": "GCA_001934565.1",
  "files": [
    {
      "filePath": "GCA_001934565.1/GCA_001934565.1_ViralProj359891_genomic.fna",
      "fileType": "GENOMIC_NUCLEOTIDE_FASTA"
    }
  ]
},{
  "accession": "GCA_001934585.1",
  "files": [
    {
      "filePath": "GCA_001934585.1/GCA_001934585.1_ViralProj359895_genomic.fna",
      "fileType": "GENOMIC_NUCLEOTIDE_FASTA"
    }
  ]
},{
  "accession": "GCA_001934605.1",
  "files": [
    {
      "filePath": "GCA_001934605.1/GCA_001934605.1_ViralProj359808_genomic.fna",
      "fileType": "GENOMIC_NUCLEOTIDE_FASTA"
    }
  ]
},{
  "accession": "GCA_001934625.1",
  "files": [
    {
      "filePath": "GCA_001934625.1/GCA_001934625.1_ViralProj359812_genomic.fna",
      "fileType": "GENOMIC_NUCLEOTIDE_FASTA"
    }
  ]
},{
  "accession": "GCA_001934645.1",
  "files": [
    {
      "filePath": "GCA_001934645.1/GCA_001934645.1_ViralProj359816_genomic.fna",
      "fileType": "GENOMIC_NUCLEOTIDE_FASTA"
    }
  ]
},{
  "accession": "GCA_001934665.1",
  "files": [
    {
      "filePath": "GCA_001934665.1/GCA_001934665.1_ViralProj359820_genomic.fna",
      "fileType": "GENOMIC_NUCLEOTIDE_FASTA"
    }
  ]
},{
  "accession": "GCA_001934685.1",
  "files": [
    {
      "filePath": "GCA_001934685.1/GCA_001934685.1_ViralProj359824_genomic.fna",
      "fileType": "GENOMIC_NUCLEOTIDE_FASTA"
    }
  ]
},{
  "accession": "GCA_001934705.1",
  "files": [
    {
      "filePath": "GCA_001934705.1/GCA_001934705.1_ViralProj359828_genomic.fna",
      "fileType": "GENOMIC_NUCLEOTIDE_FASTA"
    }
  ]
},{
  "accession": "GCA_001934725.1",
  "files": [
    {
      "filePath": "GCA_001934725.1/GCA_001934725.1_ViralProj359832_genomic.fna",
      "fileType": "GENOMIC_NUCLEOTIDE_FASTA"
    }
  ]
},{
  "accession": "GCA_001934745.1",
  "files": [
    {
      "filePath": "GCA_001934745.1/GCA_001934745.1_ViralProj359836_genomic.fna",
      "fileType": "GENOMIC_NUCLEOTIDE_FASTA"
    }
  ]
},{
  "accession": "GCA_001934765.1",
  "files": [
    {
      "filePath": "GCA_001934765.1/GCA_001934765.1_ViralProj359840_genomic.fna",
      "fileType": "GENOMIC_NUCLEOTIDE_FASTA"
    }
  ]
},{
  "accession": "GCA_001934785.1",
  "files": [
    {
      "filePath": "GCA_001934785.1/GCA_001934785.1_ViralProj359844_genomic.fna",
      "fileType": "GENOMIC_NUCLEOTIDE_FASTA"
    }
  ]
},{
  "accession": "GCA_001934805.1",
  "files": [
    {
      "filePath": "GCA_001934805.1/GCA_001934805.1_ViralProj359848_genomic.fna",
      "fileType": "GENOMIC_NUCLEOTIDE_FASTA"
    }
  ]
},{
  "accession": "GCA_001934825.1",
  "files": [
    {
      "filePath": "GCA_001934825.1/GCA_001934825.1_ViralProj359852_genomic.fna",
      "fileType": "GENOMIC_NUCLEOTIDE_FASTA"
    }
  ]
},{
  "accession": "GCA_001934845.1",
  "files": [
    {
      "filePath": "GCA_001934845.1/GCA_001934845.1_ViralProj359856_genomic.fna",
      "fileType": "GENOMIC_NUCLEOTIDE_FASTA"
    }
  ]
},{
  "accession": "GCA_001934865.1",
  "files": [
    {
      "filePath": "GCA_001934865.1/GCA_001934865.1_ViralProj359860_genomic.fna",
      "fileType": "GENOMIC_NUCLEOTIDE_FASTA"
    }
  ]
},{
  "accession": "GCA_001934885.1",
  "files": [
    {
      "filePath": "GCA_001934885.1/GCA_001934885.1_ViralProj359864_genomic.fna",
      "fileType": "GENOMIC_NUCLEOTIDE_FASTA"
    }
  ]
},{
  "accession": "GCA_001934925.1",
  "files": [
    {
      "filePath": "GCA_001934925.1/GCA_001934925.1_ViralProj359861_genomic.fna",
      "fileType": "GENOMIC_NUCLEOTIDE_FASTA"
    }
  ]
},{
  "accession": "GCA_001934945.1",
  "files": [
    {
      "filePath": "GCA_001934945.1/GCA_001934945.1_ViralProj359865_genomic.fna",
      "fileType": "GENOMIC_NUCLEOTIDE_FASTA"
    }
  ]
},{
  "accession": "GCA_001935005.1",
  "files": [
    {
      "filePath": "GCA_001935005.1/GCA_001935005.1_ViralProj359877_genomic.fna",
      "fileType": "GENOMIC_NUCLEOTIDE_FASTA"
    }
  ]
},{
  "accession": "GCA_001935025.1",
  "files": [
    {
      "filePath": "GCA_001935025.1/GCA_001935025.1_ViralProj359881_genomic.fna",
      "fileType": "GENOMIC_NUCLEOTIDE_FASTA"
    }
  ]
},{
  "accession": "GCA_001935045.1",
  "files": [
    {
      "filePath": "GCA_001935045.1/GCA_001935045.1_ViralProj359885_genomic.fna",
      "fileType": "GENOMIC_NUCLEOTIDE_FASTA"
    }
  ]
},{
  "accession": "GCA_001935085.1",
  "files": [
    {
      "filePath": "GCA_001935085.1/GCA_001935085.1_ViralProj359894_genomic.fna",
      "fileType": "GENOMIC_NUCLEOTIDE_FASTA"
    }
  ]
},{
  "accession": "GCA_001935105.1",
  "files": [
    {
      "filePath": "GCA_001935105.1/GCA_001935105.1_ViralProj359898_genomic.fna",
      "fileType": "GENOMIC_NUCLEOTIDE_FASTA"
    }
  ]
},{
  "accession": "GCA_001935125.1",
  "files": [
    {
      "filePath": "GCA_001935125.1/GCA_001935125.1_ViralProj359902_genomic.fna",
      "fileType": "GENOMIC_NUCLEOTIDE_FASTA"
    }
  ]
},{
  "accession": "GCA_001935145.1",
  "files": [
    {
      "filePath": "GCA_001935145.1/GCA_001935145.1_ViralProj359906_genomic.fna",
      "fileType": "GENOMIC_NUCLEOTIDE_FASTA"
    }
  ]
},{
  "accession": "GCA_001935165.1",
  "files": [
    {
      "filePath": "GCA_001935165.1/GCA_001935165.1_ViralProj359910_genomic.fna",
      "fileType": "GENOMIC_NUCLEOTIDE_FASTA"
    }
  ]
},{
  "accession": "GCA_001935185.1",
  "files": [
    {
      "filePath": "GCA_001935185.1/GCA_001935185.1_ViralProj359914_genomic.fna",
      "fileType": "GENOMIC_NUCLEOTIDE_FASTA"
    }
  ]
},{
  "accession": "GCA_001935205.1",
  "files": [
    {
      "filePath": "GCA_001935205.1/GCA_001935205.1_ViralProj359918_genomic.fna",
      "fileType": "GENOMIC_NUCLEOTIDE_FASTA"
    }
  ]
},{
  "accession": "GCA_001935225.1",
  "files": [
    {
      "filePath": "GCA_001935225.1/GCA_001935225.1_ViralMultiSegProj359922_genomic.fna",
      "fileType": "GENOMIC_NUCLEOTIDE_FASTA"
    }
  ]
},{
  "accession": "GCA_001935245.1",
  "files": [
    {
      "filePath": "GCA_001935245.1/GCA_001935245.1_ViralProj359926_genomic.fna",
      "fileType": "GENOMIC_NUCLEOTIDE_FASTA"
    }
  ]
},{
  "accession": "GCA_001935265.1",
  "files": [
    {
      "filePath": "GCA_001935265.1/GCA_001935265.1_ViralProj359883_genomic.fna",
      "fileType": "GENOMIC_NUCLEOTIDE_FASTA"
    }
  ]
},{
  "accession": "GCA_001935305.1",
  "files": [
    {
      "filePath": "GCA_001935305.1/GCA_001935305.1_ViralProj359892_genomic.fna",
      "fileType": "GENOMIC_NUCLEOTIDE_FASTA"
    }
  ]
},{
  "accession": "GCA_001935325.1",
  "files": [
    {
      "filePath": "GCA_001935325.1/GCA_001935325.1_ViralProj359896_genomic.fna",
      "fileType": "GENOMIC_NUCLEOTIDE_FASTA"
    }
  ]
},{
  "accession": "GCA_001935345.1",
  "files": [
    {
      "filePath": "GCA_001935345.1/GCA_001935345.1_ViralProj359900_genomic.fna",
      "fileType": "GENOMIC_NUCLEOTIDE_FASTA"
    }
  ]
},{
  "accession": "GCA_001935365.1",
  "files": [
    {
      "filePath": "GCA_001935365.1/GCA_001935365.1_ViralProj359904_genomic.fna",
      "fileType": "GENOMIC_NUCLEOTIDE_FASTA"
    }
  ]
},{
  "accession": "GCA_001935385.1",
  "files": [
    {
      "filePath": "GCA_001935385.1/GCA_001935385.1_ViralProj359908_genomic.fna",
      "fileType": "GENOMIC_NUCLEOTIDE_FASTA"
    }
  ]
},{
  "accession": "GCA_001935405.1",
  "files": [
    {
      "filePath": "GCA_001935405.1/GCA_001935405.1_ViralProj359912_genomic.fna",
      "fileType": "GENOMIC_NUCLEOTIDE_FASTA"
    }
  ]
},{
  "accession": "GCA_001935425.1",
  "files": [
    {
      "filePath": "GCA_001935425.1/GCA_001935425.1_ViralProj359916_genomic.fna",
      "fileType": "GENOMIC_NUCLEOTIDE_FASTA"
    }
  ]
},{
  "accession": "GCA_001935445.1",
  "files": [
    {
      "filePath": "GCA_001935445.1/GCA_001935445.1_ViralProj359920_genomic.fna",
      "fileType": "GENOMIC_NUCLEOTIDE_FASTA"
    }
  ]
},{
  "accession": "GCA_001935465.1",
  "files": [
    {
      "filePath": "GCA_001935465.1/GCA_001935465.1_ViralProj359924_genomic.fna",
      "fileType": "GENOMIC_NUCLEOTIDE_FASTA"
    }
  ]
},{
  "accession": "GCA_001935485.1",
  "files": [
    {
      "filePath": "GCA_001935485.1/GCA_001935485.1_ViralProj359899_genomic.fna",
      "fileType": "GENOMIC_NUCLEOTIDE_FASTA"
    }
  ]
},{
  "accession": "GCA_001935505.1",
  "files": [
    {
      "filePath": "GCA_001935505.1/GCA_001935505.1_ViralProj359903_genomic.fna",
      "fileType": "GENOMIC_NUCLEOTIDE_FASTA"
    }
  ]
},{
  "accession": "GCA_001935525.1",
  "files": [
    {
      "filePath": "GCA_001935525.1/GCA_001935525.1_ViralProj359907_genomic.fna",
      "fileType": "GENOMIC_NUCLEOTIDE_FASTA"
    }
  ]
},{
  "accession": "GCA_001935545.1",
  "files": [
    {
      "filePath": "GCA_001935545.1/GCA_001935545.1_ViralProj359911_genomic.fna",
      "fileType": "GENOMIC_NUCLEOTIDE_FASTA"
    }
  ]
},{
  "accession": "GCA_001935565.1",
  "files": [
    {
      "filePath": "GCA_001935565.1/GCA_001935565.1_ViralProj359915_genomic.fna",
      "fileType": "GENOMIC_NUCLEOTIDE_FASTA"
    }
  ]
},{
  "accession": "GCA_001935585.1",
  "files": [
    {
      "filePath": "GCA_001935585.1/GCA_001935585.1_ViralProj359919_genomic.fna",
      "fileType": "GENOMIC_NUCLEOTIDE_FASTA"
    }
  ]
},{
  "accession": "GCA_001935605.1",
  "files": [
    {
      "filePath": "GCA_001935605.1/GCA_001935605.1_ViralMultiSegProj359923_genomic.fna",
      "fileType": "GENOMIC_NUCLEOTIDE_FASTA"
    }
  ]
},{
  "accession": "GCA_001935665.1",
  "files": [
    {
      "filePath": "GCA_001935665.1/GCA_001935665.1_ViralProj359880_genomic.fna",
      "fileType": "GENOMIC_NUCLEOTIDE_FASTA"
    }
  ]
},{
  "accession": "GCA_001935685.1",
  "files": [
    {
      "filePath": "GCA_001935685.1/GCA_001935685.1_ViralProj359884_genomic.fna",
      "fileType": "GENOMIC_NUCLEOTIDE_FASTA"
    }
  ]
},{
  "accession": "GCA_001935725.1",
  "files": [
    {
      "filePath": "GCA_001935725.1/GCA_001935725.1_ViralProj359893_genomic.fna",
      "fileType": "GENOMIC_NUCLEOTIDE_FASTA"
    }
  ]
},{
  "accession": "GCA_001935745.1",
  "files": [
    {
      "filePath": "GCA_001935745.1/GCA_001935745.1_ViralProj359897_genomic.fna",
      "fileType": "GENOMIC_NUCLEOTIDE_FASTA"
    }
  ]
},{
  "accession": "GCA_001935765.1",
  "files": [
    {
      "filePath": "GCA_001935765.1/GCA_001935765.1_ViralProj359901_genomic.fna",
      "fileType": "GENOMIC_NUCLEOTIDE_FASTA"
    }
  ]
},{
  "accession": "GCA_001935785.1",
  "files": [
    {
      "filePath": "GCA_001935785.1/GCA_001935785.1_ViralProj359905_genomic.fna",
      "fileType": "GENOMIC_NUCLEOTIDE_FASTA"
    }
  ]
},{
  "accession": "GCA_001935805.1",
  "files": [
    {
      "filePath": "GCA_001935805.1/GCA_001935805.1_ViralProj359909_genomic.fna",
      "fileType": "GENOMIC_NUCLEOTIDE_FASTA"
    }
  ]
},{
  "accession": "GCA_001935825.1",
  "files": [
    {
      "filePath": "GCA_001935825.1/GCA_001935825.1_ViralProj359913_genomic.fna",
      "fileType": "GENOMIC_NUCLEOTIDE_FASTA"
    }
  ]
},{
  "accession": "GCA_001935845.1",
  "files": [
    {
      "filePath": "GCA_001935845.1/GCA_001935845.1_ViralProj359917_genomic.fna",
      "fileType": "GENOMIC_NUCLEOTIDE_FASTA"
    }
  ]
},{
  "accession": "GCA_001935865.1",
  "files": [
    {
      "filePath": "GCA_001935865.1/GCA_001935865.1_ViralProj359921_genomic.fna",
      "fileType": "GENOMIC_NUCLEOTIDE_FASTA"
    }
  ]
},{
  "accession": "GCA_001935885.1",
  "files": [
    {
      "filePath": "GCA_001935885.1/GCA_001935885.1_ViralProj359925_genomic.fna",
      "fileType": "GENOMIC_NUCLEOTIDE_FASTA"
    }
  ]
},{
  "accession": "GCA_001961435.1",
  "files": [
    {
      "filePath": "GCA_001961435.1/GCA_001961435.1_ViralProj361925_genomic.fna",
      "fileType": "GENOMIC_NUCLEOTIDE_FASTA"
    }
  ]
},{
  "accession": "GCA_001961455.1",
  "files": [
    {
      "filePath": "GCA_001961455.1/GCA_001961455.1_ViralProj361929_genomic.fna",
      "fileType": "GENOMIC_NUCLEOTIDE_FASTA"
    }
  ]
},{
  "accession": "GCA_001961475.1",
  "files": [
    {
      "filePath": "GCA_001961475.1/GCA_001961475.1_ViralProj361933_genomic.fna",
      "fileType": "GENOMIC_NUCLEOTIDE_FASTA"
    }
  ]
},{
  "accession": "GCA_001961495.1",
  "files": [
    {
      "filePath": "GCA_001961495.1/GCA_001961495.1_ViralProj361937_genomic.fna",
      "fileType": "GENOMIC_NUCLEOTIDE_FASTA"
    }
  ]
},{
  "accession": "GCA_001961515.1",
  "files": [
    {
      "filePath": "GCA_001961515.1/GCA_001961515.1_ViralProj361941_genomic.fna",
      "fileType": "GENOMIC_NUCLEOTIDE_FASTA"
    }
  ]
},{
  "accession": "GCA_001961535.1",
  "files": [
    {
      "filePath": "GCA_001961535.1/GCA_001961535.1_ViralProj361945_genomic.fna",
      "fileType": "GENOMIC_NUCLEOTIDE_FASTA"
    }
  ]
},{
  "accession": "GCA_001961555.1",
  "files": [
    {
      "filePath": "GCA_001961555.1/GCA_001961555.1_ViralProj361949_genomic.fna",
      "fileType": "GENOMIC_NUCLEOTIDE_FASTA"
    }
  ]
},{
  "accession": "GCA_001961575.1",
  "files": [
    {
      "filePath": "GCA_001961575.1/GCA_001961575.1_ViralProj361953_genomic.fna",
      "fileType": "GENOMIC_NUCLEOTIDE_FASTA"
    }
  ]
},{
  "accession": "GCA_001961595.1",
  "files": [
    {
      "filePath": "GCA_001961595.1/GCA_001961595.1_ViralProj361957_genomic.fna",
      "fileType": "GENOMIC_NUCLEOTIDE_FASTA"
    }
  ]
},{
  "accession": "GCA_001961615.1",
  "files": [
    {
      "filePath": "GCA_001961615.1/GCA_001961615.1_ViralProj361961_genomic.fna",
      "fileType": "GENOMIC_NUCLEOTIDE_FASTA"
    }
  ]
},{
  "accession": "GCA_001961635.1",
  "files": [
    {
      "filePath": "GCA_001961635.1/GCA_001961635.1_ViralProj361965_genomic.fna",
      "fileType": "GENOMIC_NUCLEOTIDE_FASTA"
    }
  ]
},{
  "accession": "GCA_001961655.1",
  "files": [
    {
      "filePath": "GCA_001961655.1/GCA_001961655.1_ViralProj361969_genomic.fna",
      "fileType": "GENOMIC_NUCLEOTIDE_FASTA"
    }
  ]
},{
  "accession": "GCA_001961675.1",
  "files": [
    {
      "filePath": "GCA_001961675.1/GCA_001961675.1_ViralProj361973_genomic.fna",
      "fileType": "GENOMIC_NUCLEOTIDE_FASTA"
    }
  ]
},{
  "accession": "GCA_001961695.1",
  "files": [
    {
      "filePath": "GCA_001961695.1/GCA_001961695.1_ViralProj361977_genomic.fna",
      "fileType": "GENOMIC_NUCLEOTIDE_FASTA"
    }
  ]
},{
  "accession": "GCA_001961715.1",
  "files": [
    {
      "filePath": "GCA_001961715.1/GCA_001961715.1_ViralProj361981_genomic.fna",
      "fileType": "GENOMIC_NUCLEOTIDE_FASTA"
    }
  ]
},{
  "accession": "GCA_001961835.1",
  "files": [
    {
      "filePath": "GCA_001961835.1/GCA_001961835.1_ViralProj362005_genomic.fna",
      "fileType": "GENOMIC_NUCLEOTIDE_FASTA"
    }
  ]
},{
  "accession": "GCA_001961855.1",
  "files": [
    {
      "filePath": "GCA_001961855.1/GCA_001961855.1_ViralProj362009_genomic.fna",
      "fileType": "GENOMIC_NUCLEOTIDE_FASTA"
    }
  ]
},{
  "accession": "GCA_001962175.1",
  "files": [
    {
      "filePath": "GCA_001962175.1/GCA_001962175.1_ViralProj361924_genomic.fna",
      "fileType": "GENOMIC_NUCLEOTIDE_FASTA"
    }
  ]
},{
  "accession": "GCA_001962195.1",
  "files": [
    {
      "filePath": "GCA_001962195.1/GCA_001962195.1_ViralProj361928_genomic.fna",
      "fileType": "GENOMIC_NUCLEOTIDE_FASTA"
    }
  ]
},{
  "accession": "GCA_001962215.1",
  "files": [
    {
      "filePath": "GCA_001962215.1/GCA_001962215.1_ViralProj361932_genomic.fna",
      "fileType": "GENOMIC_NUCLEOTIDE_FASTA"
    }
  ]
},{
  "accession": "GCA_001962235.1",
  "files": [
    {
      "filePath": "GCA_001962235.1/GCA_001962235.1_ViralProj361936_genomic.fna",
      "fileType": "GENOMIC_NUCLEOTIDE_FASTA"
    }
  ]
},{
  "accession": "GCA_001962255.1",
  "files": [
    {
      "filePath": "GCA_001962255.1/GCA_001962255.1_ViralProj361940_genomic.fna",
      "fileType": "GENOMIC_NUCLEOTIDE_FASTA"
    }
  ]
},{
  "accession": "GCA_001962275.1",
  "files": [
    {
      "filePath": "GCA_001962275.1/GCA_001962275.1_ViralProj361944_genomic.fna",
      "fileType": "GENOMIC_NUCLEOTIDE_FASTA"
    }
  ]
},{
  "accession": "GCA_001962295.1",
  "files": [
    {
      "filePath": "GCA_001962295.1/GCA_001962295.1_ViralProj361948_genomic.fna",
      "fileType": "GENOMIC_NUCLEOTIDE_FASTA"
    }
  ]
},{
  "accession": "GCA_001962335.1",
  "files": [
    {
      "filePath": "GCA_001962335.1/GCA_001962335.1_ViralProj361956_genomic.fna",
      "fileType": "GENOMIC_NUCLEOTIDE_FASTA"
    }
  ]
},{
  "accession": "GCA_001962355.1",
  "files": [
    {
      "filePath": "GCA_001962355.1/GCA_001962355.1_ViralProj361960_genomic.fna",
      "fileType": "GENOMIC_NUCLEOTIDE_FASTA"
    }
  ]
},{
  "accession": "GCA_001962375.1",
  "files": [
    {
      "filePath": "GCA_001962375.1/GCA_001962375.1_ViralProj361964_genomic.fna",
      "fileType": "GENOMIC_NUCLEOTIDE_FASTA"
    }
  ]
},{
  "accession": "GCA_001962395.1",
  "files": [
    {
      "filePath": "GCA_001962395.1/GCA_001962395.1_ViralProj361968_genomic.fna",
      "fileType": "GENOMIC_NUCLEOTIDE_FASTA"
    }
  ]
},{
  "accession": "GCA_001962415.1",
  "files": [
    {
      "filePath": "GCA_001962415.1/GCA_001962415.1_ViralProj361972_genomic.fna",
      "fileType": "GENOMIC_NUCLEOTIDE_FASTA"
    }
  ]
},{
  "accession": "GCA_001962435.1",
  "files": [
    {
      "filePath": "GCA_001962435.1/GCA_001962435.1_ViralProj361976_genomic.fna",
      "fileType": "GENOMIC_NUCLEOTIDE_FASTA"
    }
  ]
},{
  "accession": "GCA_001962455.1",
  "files": [
    {
      "filePath": "GCA_001962455.1/GCA_001962455.1_ViralProj361980_genomic.fna",
      "fileType": "GENOMIC_NUCLEOTIDE_FASTA"
    }
  ]
},{
  "accession": "GCA_001962575.1",
  "files": [
    {
      "filePath": "GCA_001962575.1/GCA_001962575.1_ViralProj362004_genomic.fna",
      "fileType": "GENOMIC_NUCLEOTIDE_FASTA"
    }
  ]
},{
  "accession": "GCA_001962595.1",
  "files": [
    {
      "filePath": "GCA_001962595.1/GCA_001962595.1_ViralProj362008_genomic.fna",
      "fileType": "GENOMIC_NUCLEOTIDE_FASTA"
    }
  ]
},{
  "accession": "GCA_001963115.1",
  "files": [
    {
      "filePath": "GCA_001963115.1/GCA_001963115.1_ViralProj361926_genomic.fna",
      "fileType": "GENOMIC_NUCLEOTIDE_FASTA"
    }
  ]
},{
  "accession": "GCA_001963135.1",
  "files": [
    {
      "filePath": "GCA_001963135.1/GCA_001963135.1_ViralProj361930_genomic.fna",
      "fileType": "GENOMIC_NUCLEOTIDE_FASTA"
    }
  ]
},{
  "accession": "GCA_001963155.1",
  "files": [
    {
      "filePath": "GCA_001963155.1/GCA_001963155.1_ViralProj361934_genomic.fna",
      "fileType": "GENOMIC_NUCLEOTIDE_FASTA"
    }
  ]
},{
  "accession": "GCA_001963175.1",
  "files": [
    {
      "filePath": "GCA_001963175.1/GCA_001963175.1_ViralProj361938_genomic.fna",
      "fileType": "GENOMIC_NUCLEOTIDE_FASTA"
    }
  ]
},{
  "accession": "GCA_001963195.1",
  "files": [
    {
      "filePath": "GCA_001963195.1/GCA_001963195.1_ViralProj361942_genomic.fna",
      "fileType": "GENOMIC_NUCLEOTIDE_FASTA"
    }
  ]
},{
  "accession": "GCA_001963215.1",
  "files": [
    {
      "filePath": "GCA_001963215.1/GCA_001963215.1_ViralProj361946_genomic.fna",
      "fileType": "GENOMIC_NUCLEOTIDE_FASTA"
    }
  ]
},{
  "accession": "GCA_001963255.1",
  "files": [
    {
      "filePath": "GCA_001963255.1/GCA_001963255.1_ViralProj361954_genomic.fna",
      "fileType": "GENOMIC_NUCLEOTIDE_FASTA"
    }
  ]
},{
  "accession": "GCA_001963275.1",
  "files": [
    {
      "filePath": "GCA_001963275.1/GCA_001963275.1_ViralProj361958_genomic.fna",
      "fileType": "GENOMIC_NUCLEOTIDE_FASTA"
    }
  ]
},{
  "accession": "GCA_001963295.1",
  "files": [
    {
      "filePath": "GCA_001963295.1/GCA_001963295.1_ViralProj361962_genomic.fna",
      "fileType": "GENOMIC_NUCLEOTIDE_FASTA"
    }
  ]
},{
  "accession": "GCA_001963315.1",
  "files": [
    {
      "filePath": "GCA_001963315.1/GCA_001963315.1_ViralProj361966_genomic.fna",
      "fileType": "GENOMIC_NUCLEOTIDE_FASTA"
    }
  ]
},{
  "accession": "GCA_001963335.1",
  "files": [
    {
      "filePath": "GCA_001963335.1/GCA_001963335.1_ViralProj361970_genomic.fna",
      "fileType": "GENOMIC_NUCLEOTIDE_FASTA"
    }
  ]
},{
  "accession": "GCA_001963355.1",
  "files": [
    {
      "filePath": "GCA_001963355.1/GCA_001963355.1_ViralProj361974_genomic.fna",
      "fileType": "GENOMIC_NUCLEOTIDE_FASTA"
    }
  ]
},{
  "accession": "GCA_001963375.1",
  "files": [
    {
      "filePath": "GCA_001963375.1/GCA_001963375.1_ViralProj361978_genomic.fna",
      "fileType": "GENOMIC_NUCLEOTIDE_FASTA"
    }
  ]
},{
  "accession": "GCA_001963515.1",
  "files": [
    {
      "filePath": "GCA_001963515.1/GCA_001963515.1_ViralProj362006_genomic.fna",
      "fileType": "GENOMIC_NUCLEOTIDE_FASTA"
    }
  ]
},{
  "accession": "GCA_001963535.1",
  "files": [
    {
      "filePath": "GCA_001963535.1/GCA_001963535.1_ViralProj362010_genomic.fna",
      "fileType": "GENOMIC_NUCLEOTIDE_FASTA"
    }
  ]
},{
  "accession": "GCA_001963695.1",
  "files": [
    {
      "filePath": "GCA_001963695.1/GCA_001963695.1_ViralProj361923_genomic.fna",
      "fileType": "GENOMIC_NUCLEOTIDE_FASTA"
    }
  ]
},{
  "accession": "GCA_001963715.1",
  "files": [
    {
      "filePath": "GCA_001963715.1/GCA_001963715.1_ViralProj361927_genomic.fna",
      "fileType": "GENOMIC_NUCLEOTIDE_FASTA"
    }
  ]
},{
  "accession": "GCA_001963735.1",
  "files": [
    {
      "filePath": "GCA_001963735.1/GCA_001963735.1_ViralProj361931_genomic.fna",
      "fileType": "GENOMIC_NUCLEOTIDE_FASTA"
    }
  ]
},{
  "accession": "GCA_001963755.1",
  "files": [
    {
      "filePath": "GCA_001963755.1/GCA_001963755.1_ViralProj361935_genomic.fna",
      "fileType": "GENOMIC_NUCLEOTIDE_FASTA"
    }
  ]
},{
  "accession": "GCA_001963775.1",
  "files": [
    {
      "filePath": "GCA_001963775.1/GCA_001963775.1_ViralProj361939_genomic.fna",
      "fileType": "GENOMIC_NUCLEOTIDE_FASTA"
    }
  ]
},{
  "accession": "GCA_001963795.1",
  "files": [
    {
      "filePath": "GCA_001963795.1/GCA_001963795.1_ViralProj361943_genomic.fna",
      "fileType": "GENOMIC_NUCLEOTIDE_FASTA"
    }
  ]
},{
  "accession": "GCA_001963815.1",
  "files": [
    {
      "filePath": "GCA_001963815.1/GCA_001963815.1_ViralProj361947_genomic.fna",
      "fileType": "GENOMIC_NUCLEOTIDE_FASTA"
    }
  ]
},{
  "accession": "GCA_001963855.1",
  "files": [
    {
      "filePath": "GCA_001963855.1/GCA_001963855.1_ViralProj361955_genomic.fna",
      "fileType": "GENOMIC_NUCLEOTIDE_FASTA"
    }
  ]
},{
  "accession": "GCA_001963875.1",
  "files": [
    {
      "filePath": "GCA_001963875.1/GCA_001963875.1_ViralProj361959_genomic.fna",
      "fileType": "GENOMIC_NUCLEOTIDE_FASTA"
    }
  ]
},{
  "accession": "GCA_001963895.1",
  "files": [
    {
      "filePath": "GCA_001963895.1/GCA_001963895.1_ViralProj361963_genomic.fna",
      "fileType": "GENOMIC_NUCLEOTIDE_FASTA"
    }
  ]
},{
  "accession": "GCA_001963915.1",
  "files": [
    {
      "filePath": "GCA_001963915.1/GCA_001963915.1_ViralProj361967_genomic.fna",
      "fileType": "GENOMIC_NUCLEOTIDE_FASTA"
    }
  ]
},{
  "accession": "GCA_001963935.1",
  "files": [
    {
      "filePath": "GCA_001963935.1/GCA_001963935.1_ViralProj361971_genomic.fna",
      "fileType": "GENOMIC_NUCLEOTIDE_FASTA"
    }
  ]
},{
  "accession": "GCA_001963955.1",
  "files": [
    {
      "filePath": "GCA_001963955.1/GCA_001963955.1_ViralProj361975_genomic.fna",
      "fileType": "GENOMIC_NUCLEOTIDE_FASTA"
    }
  ]
},{
  "accession": "GCA_001963975.1",
  "files": [
    {
      "filePath": "GCA_001963975.1/GCA_001963975.1_ViralProj361979_genomic.fna",
      "fileType": "GENOMIC_NUCLEOTIDE_FASTA"
    }
  ]
},{
  "accession": "GCA_001964095.1",
  "files": [
    {
      "filePath": "GCA_001964095.1/GCA_001964095.1_ViralProj362003_genomic.fna",
      "fileType": "GENOMIC_NUCLEOTIDE_FASTA"
    }
  ]
},{
  "accession": "GCA_001964115.1",
  "files": [
    {
      "filePath": "GCA_001964115.1/GCA_001964115.1_ViralProj362007_genomic.fna",
      "fileType": "GENOMIC_NUCLEOTIDE_FASTA"
    }
  ]
},{
  "accession": "GCA_001964135.1",
  "files": [
    {
      "filePath": "GCA_001964135.1/GCA_001964135.1_ViralProj362011_genomic.fna",
      "fileType": "GENOMIC_NUCLEOTIDE_FASTA"
    }
  ]
},{
  "accession": "GCA_001967275.1",
  "files": [
    {
      "filePath": "GCA_001967275.1/GCA_001967275.1_ViralProj360421_genomic.fna",
      "fileType": "GENOMIC_NUCLEOTIDE_FASTA"
    }
  ]
},{
  "accession": "GCA_001967655.1",
  "files": [
    {
      "filePath": "GCA_001967655.1/GCA_001967655.1_ViralProj361677_genomic.fna",
      "fileType": "GENOMIC_NUCLEOTIDE_FASTA"
    }
  ]
},{
  "accession": "GCA_001968155.1",
  "files": [
    {
      "filePath": "GCA_001968155.1/GCA_001968155.1_ViralProj361676_genomic.fna",
      "fileType": "GENOMIC_NUCLEOTIDE_FASTA"
    }
  ]
},{
  "accession": "GCA_001974175.1",
  "files": [
    {
      "filePath": "GCA_001974175.1/GCA_001974175.1_ViralProj368708_genomic.fna",
      "fileType": "GENOMIC_NUCLEOTIDE_FASTA"
    }
  ]
},{
  "accession": "GCA_002004255.1",
  "files": [
    {
      "filePath": "GCA_002004255.1/GCA_002004255.1_ViralMultiSegProj375035_genomic.fna",
      "fileType": "GENOMIC_NUCLEOTIDE_FASTA"
    }
  ]
},{
  "accession": "GCA_002005665.2",
  "files": [
    {
      "filePath": "GCA_002005665.2/GCA_002005665.2_ViralProj376169_genomic.fna",
      "fileType": "GENOMIC_NUCLEOTIDE_FASTA"
    }
  ]
},{
  "accession": "GCA_002008475.1",
  "files": [
    {
      "filePath": "GCA_002008475.1/GCA_002008475.1_ViralProj376927_genomic.fna",
      "fileType": "GENOMIC_NUCLEOTIDE_FASTA"
    }
  ]
},{
  "accession": "GCA_002008835.1",
  "files": [
    {
      "filePath": "GCA_002008835.1/GCA_002008835.1_ViralProj376928_genomic.fna",
      "fileType": "GENOMIC_NUCLEOTIDE_FASTA"
    }
  ]
},{
  "accession": "GCA_002024675.1",
  "files": [
    {
      "filePath": "GCA_002024675.1/GCA_002024675.1_ViralProj378401_genomic.fna",
      "fileType": "GENOMIC_NUCLEOTIDE_FASTA"
    }
  ]
},{
  "accession": "GCA_002024795.1",
  "files": [
    {
      "filePath": "GCA_002024795.1/GCA_002024795.1_ViralProj378400_genomic.fna",
      "fileType": "GENOMIC_NUCLEOTIDE_FASTA"
    }
  ]
},{
  "accession": "GCA_002080195.1",
  "files": [
    {
      "filePath": "GCA_002080195.1/GCA_002080195.1_ViralProj381658_genomic.fna",
      "fileType": "GENOMIC_NUCLEOTIDE_FASTA"
    }
  ]
},{
  "accession": "GCA_002118645.1",
  "files": [
    {
      "filePath": "GCA_002118645.1/GCA_002118645.1_ViralProj385642_genomic.fna",
      "fileType": "GENOMIC_NUCLEOTIDE_FASTA"
    }
  ]
},{
  "accession": "GCA_002145905.1",
  "files": [
    {
      "filePath": "GCA_002145905.1/GCA_002145905.1_ViralMultiSegProj386296_genomic.fna",
      "fileType": "GENOMIC_NUCLEOTIDE_FASTA"
    }
  ]
},{
  "accession": "GCA_002149785.1",
  "files": [
    {
      "filePath": "GCA_002149785.1/GCA_002149785.1_ViralProj359363_genomic.fna",
      "fileType": "GENOMIC_NUCLEOTIDE_FASTA"
    }
  ]
},{
  "accession": "GCA_002210835.1",
  "files": [
    {
      "filePath": "GCA_002210835.1/GCA_002210835.1_ViralProj392155_genomic.fna",
      "fileType": "GENOMIC_NUCLEOTIDE_FASTA"
    }
  ]
},{
  "accession": "GCA_002210855.1",
  "files": [
    {
      "filePath": "GCA_002210855.1/GCA_002210855.1_ViralProj392129_genomic.fna",
      "fileType": "GENOMIC_NUCLEOTIDE_FASTA"
    }
  ]
},{
  "accession": "GCA_002211035.1",
  "files": [
    {
      "filePath": "GCA_002211035.1/GCA_002211035.1_ViralProj392156_genomic.fna",
      "fileType": "GENOMIC_NUCLEOTIDE_FASTA"
    }
  ]
},{
  "accession": "GCA_002219505.1",
  "files": [
    {
      "filePath": "GCA_002219505.1/GCA_002219505.1_ViralProj394323_genomic.fna",
      "fileType": "GENOMIC_NUCLEOTIDE_FASTA"
    }
  ]
},{
  "accession": "GCA_002288695.1",
  "files": [
    {
      "filePath": "GCA_002288695.1/GCA_002288695.1_ViralMultiSegProj358989_genomic.fna",
      "fileType": "GENOMIC_NUCLEOTIDE_FASTA"
    }
  ]
},{
  "accession": "GCA_002288775.1",
  "files": [
    {
      "filePath": "GCA_002288775.1/GCA_002288775.1_ViralMultiSegProj358988_genomic.fna",
      "fileType": "GENOMIC_NUCLEOTIDE_FASTA"
    }
  ]
},{
  "accession": "GCA_002288795.1",
  "files": [
    {
      "filePath": "GCA_002288795.1/GCA_002288795.1_ViralMultiSegProj384966_genomic.fna",
      "fileType": "GENOMIC_NUCLEOTIDE_FASTA"
    }
  ]
},{
  "accession": "GCA_002633625.1",
  "files": [
    {
      "filePath": "GCA_002633625.1/GCA_002633625.1_ASM263362v1_genomic.fna",
      "fileType": "GENOMIC_NUCLEOTIDE_FASTA"
    }
  ]
},{
  "accession": "GCA_002815895.1",
  "files": [
    {
      "filePath": "GCA_002815895.1/GCA_002815895.1_ASM281589v1_genomic.fna",
      "fileType": "GENOMIC_NUCLEOTIDE_FASTA"
    }
  ]
},{
  "accession": "GCA_002816175.1",
  "files": [
    {
      "filePath": "GCA_002816175.1/GCA_002816175.1_ASM281617v1_genomic.fna",
      "fileType": "GENOMIC_NUCLEOTIDE_FASTA"
    }
  ]
},{
  "accession": "GCA_002816195.1",
  "files": [
    {
      "filePath": "GCA_002816195.1/GCA_002816195.1_ASM281619v1_genomic.fna",
      "fileType": "GENOMIC_NUCLEOTIDE_FASTA"
    }
  ]
},{
  "accession": "GCA_002817815.1",
  "files": [
    {
      "filePath": "GCA_002817815.1/GCA_002817815.1_ASM281781v1_genomic.fna",
      "fileType": "GENOMIC_NUCLEOTIDE_FASTA"
    }
  ]
},{
  "accession": "GCA_002817835.1",
  "files": [
    {
      "filePath": "GCA_002817835.1/GCA_002817835.1_ASM281783v1_genomic.fna",
      "fileType": "GENOMIC_NUCLEOTIDE_FASTA"
    }
  ]
},{
  "accession": "GCA_002820425.1",
  "files": [
    {
      "filePath": "GCA_002820425.1/GCA_002820425.1_ASM282042v1_genomic.fna",
      "fileType": "GENOMIC_NUCLEOTIDE_FASTA"
    }
  ]
},{
  "accession": "GCA_002821725.1",
  "files": [
    {
      "filePath": "GCA_002821725.1/GCA_002821725.1_ASM282172v1_genomic.fna",
      "fileType": "GENOMIC_NUCLEOTIDE_FASTA"
    }
  ]
},{
  "accession": "GCA_002821745.1",
  "files": [
    {
      "filePath": "GCA_002821745.1/GCA_002821745.1_ASM282174v1_genomic.fna",
      "fileType": "GENOMIC_NUCLEOTIDE_FASTA"
    }
  ]
},{
  "accession": "GCA_002821765.1",
  "files": [
    {
      "filePath": "GCA_002821765.1/GCA_002821765.1_ASM282176v1_genomic.fna",
      "fileType": "GENOMIC_NUCLEOTIDE_FASTA"
    }
  ]
},{
  "accession": "GCA_002827905.1",
  "files": [
    {
      "filePath": "GCA_002827905.1/GCA_002827905.1_ASM282790v1_genomic.fna",
      "fileType": "GENOMIC_NUCLEOTIDE_FASTA"
    }
  ]
},{
  "accession": "GCA_002831265.1",
  "files": [
    {
      "filePath": "GCA_002831265.1/GCA_002831265.1_ASM283126v1_genomic.fna",
      "fileType": "GENOMIC_NUCLEOTIDE_FASTA"
    }
  ]
},{
  "accession": "GCA_002922465.1",
  "files": [
    {
      "filePath": "GCA_002922465.1/GCA_002922465.1_ASM292246v1_genomic.fna",
      "fileType": "GENOMIC_NUCLEOTIDE_FASTA"
    }
  ]
},{
  "accession": "GCA_002986145.1",
  "files": [
    {
      "filePath": "GCA_002986145.1/GCA_002986145.1_ASM298614v1_genomic.fna",
      "fileType": "GENOMIC_NUCLEOTIDE_FASTA"
    }
  ]
},{
  "accession": "GCA_002986335.1",
  "files": [
    {
      "filePath": "GCA_002986335.1/GCA_002986335.1_ASM298633v1_genomic.fna",
      "fileType": "GENOMIC_NUCLEOTIDE_FASTA"
    }
  ]
},{
  "accession": "GCA_003029555.1",
  "files": [
    {
      "filePath": "GCA_003029555.1/GCA_003029555.1_ASM302955v1_genomic.fna",
      "fileType": "GENOMIC_NUCLEOTIDE_FASTA"
    }
  ]
},{
  "accession": "GCA_003033355.1",
  "files": [
    {
      "filePath": "GCA_003033355.1/GCA_003033355.1_ASM303335v1_genomic.fna",
      "fileType": "GENOMIC_NUCLEOTIDE_FASTA"
    }
  ]
},{
  "accession": "GCA_003034035.1",
  "files": [
    {
      "filePath": "GCA_003034035.1/GCA_003034035.1_ASM303403v1_genomic.fna",
      "fileType": "GENOMIC_NUCLEOTIDE_FASTA"
    }
  ]
},{
  "accession": "GCA_003368805.1",
  "files": [
    {
      "filePath": "GCA_003368805.1/GCA_003368805.1_ASM336880v1_genomic.fna",
      "fileType": "GENOMIC_NUCLEOTIDE_FASTA"
    }
  ]
},{
  "accession": "GCA_003673945.1",
  "files": [
    {
      "filePath": "GCA_003673945.1/GCA_003673945.1_ASM367394v1_genomic.fna",
      "fileType": "GENOMIC_NUCLEOTIDE_FASTA"
    }
  ]
},{
  "accession": "GCA_004117235.1",
  "files": [
    {
      "filePath": "GCA_004117235.1/GCA_004117235.1_ASM411723v1_genomic.fna",
      "fileType": "GENOMIC_NUCLEOTIDE_FASTA"
    }
  ]
},{
  "accession": "GCA_004117555.1",
  "files": [
    {
      "filePath": "GCA_004117555.1/GCA_004117555.1_ASM411755v1_genomic.fna",
      "fileType": "GENOMIC_NUCLEOTIDE_FASTA"
    }
  ]
},{
  "accession": "GCA_004132425.1",
  "files": [
    {
      "filePath": "GCA_004132425.1/GCA_004132425.1_ASM413242v1_genomic.fna",
      "fileType": "GENOMIC_NUCLEOTIDE_FASTA"
    }
  ]
},{
  "accession": "GCA_004132805.1",
  "files": [
    {
      "filePath": "GCA_004132805.1/GCA_004132805.1_denovo1_genomic.fna",
      "fileType": "GENOMIC_NUCLEOTIDE_FASTA"
    }
  ]
},{
  "accession": "GCA_004132845.1",
  "files": [
    {
      "filePath": "GCA_004132845.1/GCA_004132845.1_ASM413284v1_genomic.fna",
      "fileType": "GENOMIC_NUCLEOTIDE_FASTA"
    }
  ]
},{
  "accession": "GCA_004133905.1",
  "files": [
    {
      "filePath": "GCA_004133905.1/GCA_004133905.1_ASM413390v1_genomic.fna",
      "fileType": "GENOMIC_NUCLEOTIDE_FASTA"
    }
  ]
},{
  "accession": "GCA_004134225.1",
  "files": [
    {
      "filePath": "GCA_004134225.1/GCA_004134225.1_ASM413422v1_genomic.fna",
      "fileType": "GENOMIC_NUCLEOTIDE_FASTA"
    }
  ]
},{
  "accession": "GCA_004134245.1",
  "files": [
    {
      "filePath": "GCA_004134245.1/GCA_004134245.1_ASM413424v1_genomic.fna",
      "fileType": "GENOMIC_NUCLEOTIDE_FASTA"
    }
  ]
},{
  "accession": "GCA_004134285.1",
  "files": [
    {
      "filePath": "GCA_004134285.1/GCA_004134285.1_ASM413428v1_genomic.fna",
      "fileType": "GENOMIC_NUCLEOTIDE_FASTA"
    }
  ]
},{
  "accession": "GCA_004289515.1",
  "files": [
    {
      "filePath": "GCA_004289515.1/GCA_004289515.1_ASM428951v1_genomic.fna",
      "fileType": "GENOMIC_NUCLEOTIDE_FASTA"
    }
  ]
},{
  "accession": "GCA_004289535.1",
  "files": [
    {
      "filePath": "GCA_004289535.1/GCA_004289535.1_ASM428953v1_genomic.fna",
      "fileType": "GENOMIC_NUCLEOTIDE_FASTA"
    }
  ]
},{
  "accession": "GCA_004289555.1",
  "files": [
    {
      "filePath": "GCA_004289555.1/GCA_004289555.1_ASM428955v1_genomic.fna",
      "fileType": "GENOMIC_NUCLEOTIDE_FASTA"
    }
  ]
},{
  "accession": "GCA_004289575.1",
  "files": [
    {
      "filePath": "GCA_004289575.1/GCA_004289575.1_ASM428957v1_genomic.fna",
      "fileType": "GENOMIC_NUCLEOTIDE_FASTA"
    }
  ]
},{
  "accession": "GCA_004289595.1",
  "files": [
    {
      "filePath": "GCA_004289595.1/GCA_004289595.1_ASM428959v1_genomic.fna",
      "fileType": "GENOMIC_NUCLEOTIDE_FASTA"
    }
  ]
},{
  "accession": "GCA_004289615.1",
  "files": [
    {
      "filePath": "GCA_004289615.1/GCA_004289615.1_ASM428961v1_genomic.fna",
      "fileType": "GENOMIC_NUCLEOTIDE_FASTA"
    }
  ]
},{
  "accession": "GCA_004289635.1",
  "files": [
    {
      "filePath": "GCA_004289635.1/GCA_004289635.1_ASM428963v1_genomic.fna",
      "fileType": "GENOMIC_NUCLEOTIDE_FASTA"
    }
  ]
},{
  "accession": "GCA_004289655.1",
  "files": [
    {
      "filePath": "GCA_004289655.1/GCA_004289655.1_ASM428965v1_genomic.fna",
      "fileType": "GENOMIC_NUCLEOTIDE_FASTA"
    }
  ]
},{
  "accession": "GCA_004289675.1",
  "files": [
    {
      "filePath": "GCA_004289675.1/GCA_004289675.1_ASM428967v1_genomic.fna",
      "fileType": "GENOMIC_NUCLEOTIDE_FASTA"
    }
  ]
},{
  "accession": "GCA_004289695.1",
  "files": [
    {
      "filePath": "GCA_004289695.1/GCA_004289695.1_ASM428969v1_genomic.fna",
      "fileType": "GENOMIC_NUCLEOTIDE_FASTA"
    }
  ]
},{
  "accession": "GCA_004289715.1",
  "files": [
    {
      "filePath": "GCA_004289715.1/GCA_004289715.1_ASM428971v1_genomic.fna",
      "fileType": "GENOMIC_NUCLEOTIDE_FASTA"
    }
  ]
},{
  "accession": "GCA_004786815.1",
  "files": [
    {
      "filePath": "GCA_004786815.1/GCA_004786815.1_ASM478681v1_genomic.fna",
      "fileType": "GENOMIC_NUCLEOTIDE_FASTA"
    }
  ]
},{
  "accession": "GCA_004788635.1",
  "files": [
    {
      "filePath": "GCA_004788635.1/GCA_004788635.1_ASM478863v1_genomic.fna",
      "fileType": "GENOMIC_NUCLEOTIDE_FASTA"
    }
  ]
},{
  "accession": "GCA_004789115.1",
  "files": [
    {
      "filePath": "GCA_004789115.1/GCA_004789115.1_ASM478911v1_genomic.fna",
      "fileType": "GENOMIC_NUCLEOTIDE_FASTA"
    }
  ]
},{
  "accession": "GCA_004790015.1",
  "files": [
    {
      "filePath": "GCA_004790015.1/GCA_004790015.1_ASM479001v1_genomic.fna",
      "fileType": "GENOMIC_NUCLEOTIDE_FASTA"
    }
  ]
},{
  "accession": "GCA_004790375.1",
  "files": [
    {
      "filePath": "GCA_004790375.1/GCA_004790375.1_ASM479037v1_genomic.fna",
      "fileType": "GENOMIC_NUCLEOTIDE_FASTA"
    }
  ]
},{
  "accession": "GCA_004790595.1",
  "files": [
    {
      "filePath": "GCA_004790595.1/GCA_004790595.1_ASM479059v1_genomic.fna",
      "fileType": "GENOMIC_NUCLEOTIDE_FASTA"
    }
  ]
},{
  "accession": "GCA_006529735.1",
  "files": [
    {
      "filePath": "GCA_006529735.1/GCA_006529735.1_ASM652973v1_genomic.fna",
      "fileType": "GENOMIC_NUCLEOTIDE_FASTA"
    }
  ]
},{
  "accession": "GCA_008305705.1",
  "files": [
    {
      "filePath": "GCA_008305705.1/GCA_008305705.1_ASM830570v1_genomic.fna",
      "fileType": "GENOMIC_NUCLEOTIDE_FASTA"
    }
  ]
},{
  "accession": "GCA_008305735.1",
  "files": [
    {
      "filePath": "GCA_008305735.1/GCA_008305735.1_ASM830573v1_genomic.fna",
      "fileType": "GENOMIC_NUCLEOTIDE_FASTA"
    }
  ]
},{
  "accession": "GCA_008305755.1",
  "files": [
    {
      "filePath": "GCA_008305755.1/GCA_008305755.1_ASM830575v1_genomic.fna",
      "fileType": "GENOMIC_NUCLEOTIDE_FASTA"
    }
  ]
},{
  "accession": "GCA_008305815.1",
  "files": [
    {
      "filePath": "GCA_008305815.1/GCA_008305815.1_ASM830581v1_genomic.fna",
      "fileType": "GENOMIC_NUCLEOTIDE_FASTA"
    }
  ]
},{
  "accession": "GCA_008305855.1",
  "files": [
    {
      "filePath": "GCA_008305855.1/GCA_008305855.1_ASM830585v1_genomic.fna",
      "fileType": "GENOMIC_NUCLEOTIDE_FASTA"
    }
  ]
},{
  "accession": "GCA_008305875.1",
  "files": [
    {
      "filePath": "GCA_008305875.1/GCA_008305875.1_ASM830587v1_genomic.fna",
      "fileType": "GENOMIC_NUCLEOTIDE_FASTA"
    }
  ]
},{
  "accession": "GCA_008305925.1",
  "files": [
    {
      "filePath": "GCA_008305925.1/GCA_008305925.1_ASM830592v1_genomic.fna",
      "fileType": "GENOMIC_NUCLEOTIDE_FASTA"
    }
  ]
},{
  "accession": "GCA_008305955.1",
  "files": [
    {
      "filePath": "GCA_008305955.1/GCA_008305955.1_ASM830595v1_genomic.fna",
      "fileType": "GENOMIC_NUCLEOTIDE_FASTA"
    }
  ]
},{
  "accession": "GCA_008305975.1",
  "files": [
    {
      "filePath": "GCA_008305975.1/GCA_008305975.1_ASM830597v1_genomic.fna",
      "fileType": "GENOMIC_NUCLEOTIDE_FASTA"
    }
  ]
},{
  "accession": "GCA_008306015.1",
  "files": [
    {
      "filePath": "GCA_008306015.1/GCA_008306015.1_ASM830601v1_genomic.fna",
      "fileType": "GENOMIC_NUCLEOTIDE_FASTA"
    }
  ]
},{
  "accession": "GCA_008306035.1",
  "files": [
    {
      "filePath": "GCA_008306035.1/GCA_008306035.1_ASM830603v1_genomic.fna",
      "fileType": "GENOMIC_NUCLEOTIDE_FASTA"
    }
  ]
},{
  "accession": "GCA_008306095.1",
  "files": [
    {
      "filePath": "GCA_008306095.1/GCA_008306095.1_ASM830609v1_genomic.fna",
      "fileType": "GENOMIC_NUCLEOTIDE_FASTA"
    }
  ]
},{
  "accession": "GCA_008306115.1",
  "files": [
    {
      "filePath": "GCA_008306115.1/GCA_008306115.1_ASM830611v1_genomic.fna",
      "fileType": "GENOMIC_NUCLEOTIDE_FASTA"
    }
  ]
},{
  "accession": "GCA_008306155.1",
  "files": [
    {
      "filePath": "GCA_008306155.1/GCA_008306155.1_ASM830615v1_genomic.fna",
      "fileType": "GENOMIC_NUCLEOTIDE_FASTA"
    }
  ]
},{
  "accession": "GCA_008306175.1",
  "files": [
    {
      "filePath": "GCA_008306175.1/GCA_008306175.1_ASM830617v1_genomic.fna",
      "fileType": "GENOMIC_NUCLEOTIDE_FASTA"
    }
  ]
},{
  "accession": "GCA_008306225.1",
  "files": [
    {
      "filePath": "GCA_008306225.1/GCA_008306225.1_ASM830622v1_genomic.fna",
      "fileType": "GENOMIC_NUCLEOTIDE_FASTA"
    }
  ]
},{
  "accession": "GCA_008306245.1",
  "files": [
    {
      "filePath": "GCA_008306245.1/GCA_008306245.1_ASM830624v1_genomic.fna",
      "fileType": "GENOMIC_NUCLEOTIDE_FASTA"
    }
  ]
},{
  "accession": "GCA_008306285.1",
  "files": [
    {
      "filePath": "GCA_008306285.1/GCA_008306285.1_ASM830628v1_genomic.fna",
      "fileType": "GENOMIC_NUCLEOTIDE_FASTA"
    }
  ]
},{
  "accession": "GCA_008306335.1",
  "files": [
    {
      "filePath": "GCA_008306335.1/GCA_008306335.1_ASM830633v1_genomic.fna",
      "fileType": "GENOMIC_NUCLEOTIDE_FASTA"
    }
  ]
},{
  "accession": "GCA_008306375.1",
  "files": [
    {
      "filePath": "GCA_008306375.1/GCA_008306375.1_ASM830637v1_genomic.fna",
      "fileType": "GENOMIC_NUCLEOTIDE_FASTA"
    }
  ]
},{
  "accession": "GCA_008306395.1",
  "files": [
    {
      "filePath": "GCA_008306395.1/GCA_008306395.1_ASM830639v1_genomic.fna",
      "fileType": "GENOMIC_NUCLEOTIDE_FASTA"
    }
  ]
},{
  "accession": "GCA_008306455.1",
  "files": [
    {
      "filePath": "GCA_008306455.1/GCA_008306455.1_ASM830645v1_genomic.fna",
      "fileType": "GENOMIC_NUCLEOTIDE_FASTA"
    }
  ]
},{
  "accession": "GCA_008306495.1",
  "files": [
    {
      "filePath": "GCA_008306495.1/GCA_008306495.1_ASM830649v1_genomic.fna",
      "fileType": "GENOMIC_NUCLEOTIDE_FASTA"
    }
  ]
},{
  "accession": "GCA_008306515.1",
  "files": [
    {
      "filePath": "GCA_008306515.1/GCA_008306515.1_ASM830651v1_genomic.fna",
      "fileType": "GENOMIC_NUCLEOTIDE_FASTA"
    }
  ]
},{
  "accession": "GCA_008306535.1",
  "files": [
    {
      "filePath": "GCA_008306535.1/GCA_008306535.1_ASM830653v1_genomic.fna",
      "fileType": "GENOMIC_NUCLEOTIDE_FASTA"
    }
  ]
},{
  "accession": "GCA_008306555.1",
  "files": [
    {
      "filePath": "GCA_008306555.1/GCA_008306555.1_ASM830655v1_genomic.fna",
      "fileType": "GENOMIC_NUCLEOTIDE_FASTA"
    }
  ]
},{
  "accession": "GCA_008306595.1",
  "files": [
    {
      "filePath": "GCA_008306595.1/GCA_008306595.1_ASM830659v1_genomic.fna",
      "fileType": "GENOMIC_NUCLEOTIDE_FASTA"
    }
  ]
},{
  "accession": "GCA_008306635.1",
  "files": [
    {
      "filePath": "GCA_008306635.1/GCA_008306635.1_ASM830663v1_genomic.fna",
      "fileType": "GENOMIC_NUCLEOTIDE_FASTA"
    }
  ]
},{
  "accession": "GCA_008306675.1",
  "files": [
    {
      "filePath": "GCA_008306675.1/GCA_008306675.1_ASM830667v1_genomic.fna",
      "fileType": "GENOMIC_NUCLEOTIDE_FASTA"
    }
  ]
},{
  "accession": "GCA_008306715.1",
  "files": [
    {
      "filePath": "GCA_008306715.1/GCA_008306715.1_ASM830671v1_genomic.fna",
      "fileType": "GENOMIC_NUCLEOTIDE_FASTA"
    }
  ]
},{
  "accession": "GCA_008306755.1",
  "files": [
    {
      "filePath": "GCA_008306755.1/GCA_008306755.1_ASM830675v1_genomic.fna",
      "fileType": "GENOMIC_NUCLEOTIDE_FASTA"
    }
  ]
},{
  "accession": "GCA_008306775.1",
  "files": [
    {
      "filePath": "GCA_008306775.1/GCA_008306775.1_ASM830677v1_genomic.fna",
      "fileType": "GENOMIC_NUCLEOTIDE_FASTA"
    }
  ]
},{
  "accession": "GCA_008306795.1",
  "files": [
    {
      "filePath": "GCA_008306795.1/GCA_008306795.1_ASM830679v1_genomic.fna",
      "fileType": "GENOMIC_NUCLEOTIDE_FASTA"
    }
  ]
},{
  "accession": "GCA_008306815.1",
  "files": [
    {
      "filePath": "GCA_008306815.1/GCA_008306815.1_ASM830681v1_genomic.fna",
      "fileType": "GENOMIC_NUCLEOTIDE_FASTA"
    }
  ]
},{
  "accession": "GCA_008306855.1",
  "files": [
    {
      "filePath": "GCA_008306855.1/GCA_008306855.1_ASM830685v1_genomic.fna",
      "fileType": "GENOMIC_NUCLEOTIDE_FASTA"
    }
  ]
},{
  "accession": "GCA_008306915.1",
  "files": [
    {
      "filePath": "GCA_008306915.1/GCA_008306915.1_ASM830691v1_genomic.fna",
      "fileType": "GENOMIC_NUCLEOTIDE_FASTA"
    }
  ]
},{
  "accession": "GCA_008306955.1",
  "files": [
    {
      "filePath": "GCA_008306955.1/GCA_008306955.1_ASM830695v1_genomic.fna",
      "fileType": "GENOMIC_NUCLEOTIDE_FASTA"
    }
  ]
},{
  "accession": "GCA_008306975.1",
  "files": [
    {
      "filePath": "GCA_008306975.1/GCA_008306975.1_ASM830697v1_genomic.fna",
      "fileType": "GENOMIC_NUCLEOTIDE_FASTA"
    }
  ]
},{
  "accession": "GCA_008307015.1",
  "files": [
    {
      "filePath": "GCA_008307015.1/GCA_008307015.1_ASM830701v1_genomic.fna",
      "fileType": "GENOMIC_NUCLEOTIDE_FASTA"
    }
  ]
},{
  "accession": "GCA_008307055.1",
  "files": [
    {
      "filePath": "GCA_008307055.1/GCA_008307055.1_ASM830705v1_genomic.fna",
      "fileType": "GENOMIC_NUCLEOTIDE_FASTA"
    }
  ]
},{
  "accession": "GCA_008307095.1",
  "files": [
    {
      "filePath": "GCA_008307095.1/GCA_008307095.1_ASM830709v1_genomic.fna",
      "fileType": "GENOMIC_NUCLEOTIDE_FASTA"
    }
  ]
},{
  "accession": "GCA_008307115.1",
  "files": [
    {
      "filePath": "GCA_008307115.1/GCA_008307115.1_ASM830711v1_genomic.fna",
      "fileType": "GENOMIC_NUCLEOTIDE_FASTA"
    }
  ]
},{
  "accession": "GCA_008307155.1",
  "files": [
    {
      "filePath": "GCA_008307155.1/GCA_008307155.1_ASM830715v1_genomic.fna",
      "fileType": "GENOMIC_NUCLEOTIDE_FASTA"
    }
  ]
},{
  "accession": "GCA_008307175.1",
  "files": [
    {
      "filePath": "GCA_008307175.1/GCA_008307175.1_ASM830717v1_genomic.fna",
      "fileType": "GENOMIC_NUCLEOTIDE_FASTA"
    }
  ]
},{
  "accession": "GCA_008307195.1",
  "files": [
    {
      "filePath": "GCA_008307195.1/GCA_008307195.1_ASM830719v1_genomic.fna",
      "fileType": "GENOMIC_NUCLEOTIDE_FASTA"
    }
  ]
},{
  "accession": "GCA_008307255.1",
  "files": [
    {
      "filePath": "GCA_008307255.1/GCA_008307255.1_ASM830725v1_genomic.fna",
      "fileType": "GENOMIC_NUCLEOTIDE_FASTA"
    }
  ]
},{
  "accession": "GCA_008307275.1",
  "files": [
    {
      "filePath": "GCA_008307275.1/GCA_008307275.1_ASM830727v1_genomic.fna",
      "fileType": "GENOMIC_NUCLEOTIDE_FASTA"
    }
  ]
},{
  "accession": "GCA_008307315.1",
  "files": [
    {
      "filePath": "GCA_008307315.1/GCA_008307315.1_ASM830731v1_genomic.fna",
      "fileType": "GENOMIC_NUCLEOTIDE_FASTA"
    }
  ]
},{
  "accession": "GCA_008307375.1",
  "files": [
    {
      "filePath": "GCA_008307375.1/GCA_008307375.1_ASM830737v1_genomic.fna",
      "fileType": "GENOMIC_NUCLEOTIDE_FASTA"
    }
  ]
},{
  "accession": "GCA_008307395.1",
  "files": [
    {
      "filePath": "GCA_008307395.1/GCA_008307395.1_ASM830739v1_genomic.fna",
      "fileType": "GENOMIC_NUCLEOTIDE_FASTA"
    }
  ]
},{
  "accession": "GCA_008313675.1",
  "files": [
    {
      "filePath": "GCA_008313675.1/GCA_008313675.1_ASM831367v1_genomic.fna",
      "fileType": "GENOMIC_NUCLEOTIDE_FASTA"
    }
  ]
},{
  "accession": "GCA_008313715.1",
  "files": [
    {
      "filePath": "GCA_008313715.1/GCA_008313715.1_ASM831371v1_genomic.fna",
      "fileType": "GENOMIC_NUCLEOTIDE_FASTA"
    }
  ]
},{
  "accession": "GCA_008313755.1",
  "files": [
    {
      "filePath": "GCA_008313755.1/GCA_008313755.1_ASM831375v1_genomic.fna",
      "fileType": "GENOMIC_NUCLEOTIDE_FASTA"
    }
  ]
},{
  "accession": "GCA_008313795.1",
  "files": [
    {
      "filePath": "GCA_008313795.1/GCA_008313795.1_ASM831379v1_genomic.fna",
      "fileType": "GENOMIC_NUCLEOTIDE_FASTA"
    }
  ]
},{
  "accession": "GCA_008313825.1",
  "files": [
    {
      "filePath": "GCA_008313825.1/GCA_008313825.1_ASM831382v1_genomic.fna",
      "fileType": "GENOMIC_NUCLEOTIDE_FASTA"
    }
  ]
},{
  "accession": "GCA_008313855.1",
  "files": [
    {
      "filePath": "GCA_008313855.1/GCA_008313855.1_ASM831385v1_genomic.fna",
      "fileType": "GENOMIC_NUCLEOTIDE_FASTA"
    }
  ]
},{
  "accession": "GCA_008313875.1",
  "files": [
    {
      "filePath": "GCA_008313875.1/GCA_008313875.1_ASM831387v1_genomic.fna",
      "fileType": "GENOMIC_NUCLEOTIDE_FASTA"
    }
  ]
},{
  "accession": "GCA_008313895.1",
  "files": [
    {
      "filePath": "GCA_008313895.1/GCA_008313895.1_ASM831389v1_genomic.fna",
      "fileType": "GENOMIC_NUCLEOTIDE_FASTA"
    }
  ]
},{
  "accession": "GCA_008313935.1",
  "files": [
    {
      "filePath": "GCA_008313935.1/GCA_008313935.1_ASM831393v1_genomic.fna",
      "fileType": "GENOMIC_NUCLEOTIDE_FASTA"
    }
  ]
},{
  "accession": "GCA_008313955.1",
  "files": [
    {
      "filePath": "GCA_008313955.1/GCA_008313955.1_ASM831395v1_genomic.fna",
      "fileType": "GENOMIC_NUCLEOTIDE_FASTA"
    }
  ]
},{
  "accession": "GCA_008314015.1",
  "files": [
    {
      "filePath": "GCA_008314015.1/GCA_008314015.1_ASM831401v1_genomic.fna",
      "fileType": "GENOMIC_NUCLEOTIDE_FASTA"
    }
  ]
},{
  "accession": "GCA_008314035.1",
  "files": [
    {
      "filePath": "GCA_008314035.1/GCA_008314035.1_ASM831403v1_genomic.fna",
      "fileType": "GENOMIC_NUCLEOTIDE_FASTA"
    }
  ]
},{
  "accession": "GCA_008314095.1",
  "files": [
    {
      "filePath": "GCA_008314095.1/GCA_008314095.1_ASM831409v1_genomic.fna",
      "fileType": "GENOMIC_NUCLEOTIDE_FASTA"
    }
  ]
},{
  "accession": "GCA_008314115.1",
  "files": [
    {
      "filePath": "GCA_008314115.1/GCA_008314115.1_ASM831411v1_genomic.fna",
      "fileType": "GENOMIC_NUCLEOTIDE_FASTA"
    }
  ]
},{
  "accession": "GCA_008314135.1",
  "files": [
    {
      "filePath": "GCA_008314135.1/GCA_008314135.1_ASM831413v1_genomic.fna",
      "fileType": "GENOMIC_NUCLEOTIDE_FASTA"
    }
  ]
},{
  "accession": "GCA_008314155.1",
  "files": [
    {
      "filePath": "GCA_008314155.1/GCA_008314155.1_ASM831415v1_genomic.fna",
      "fileType": "GENOMIC_NUCLEOTIDE_FASTA"
    }
  ]
},{
  "accession": "GCA_008314195.1",
  "files": [
    {
      "filePath": "GCA_008314195.1/GCA_008314195.1_ASM831419v1_genomic.fna",
      "fileType": "GENOMIC_NUCLEOTIDE_FASTA"
    }
  ]
},{
  "accession": "GCA_008314255.1",
  "files": [
    {
      "filePath": "GCA_008314255.1/GCA_008314255.1_ASM831425v1_genomic.fna",
      "fileType": "GENOMIC_NUCLEOTIDE_FASTA"
    }
  ]
},{
  "accession": "GCA_008314275.1",
  "files": [
    {
      "filePath": "GCA_008314275.1/GCA_008314275.1_ASM831427v1_genomic.fna",
      "fileType": "GENOMIC_NUCLEOTIDE_FASTA"
    }
  ]
},{
  "accession": "GCA_008314335.1",
  "files": [
    {
      "filePath": "GCA_008314335.1/GCA_008314335.1_ASM831433v1_genomic.fna",
      "fileType": "GENOMIC_NUCLEOTIDE_FASTA"
    }
  ]
},{
  "accession": "GCA_008314355.1",
  "files": [
    {
      "filePath": "GCA_008314355.1/GCA_008314355.1_ASM831435v1_genomic.fna",
      "fileType": "GENOMIC_NUCLEOTIDE_FASTA"
    }
  ]
},{
  "accession": "GCA_008314375.1",
  "files": [
    {
      "filePath": "GCA_008314375.1/GCA_008314375.1_ASM831437v1_genomic.fna",
      "fileType": "GENOMIC_NUCLEOTIDE_FASTA"
    }
  ]
},{
  "accession": "GCA_008314415.1",
  "files": [
    {
      "filePath": "GCA_008314415.1/GCA_008314415.1_ASM831441v1_genomic.fna",
      "fileType": "GENOMIC_NUCLEOTIDE_FASTA"
    }
  ]
},{
  "accession": "GCA_008314435.1",
  "files": [
    {
      "filePath": "GCA_008314435.1/GCA_008314435.1_ASM831443v1_genomic.fna",
      "fileType": "GENOMIC_NUCLEOTIDE_FASTA"
    }
  ]
},{
  "accession": "GCA_008314455.1",
  "files": [
    {
      "filePath": "GCA_008314455.1/GCA_008314455.1_ASM831445v1_genomic.fna",
      "fileType": "GENOMIC_NUCLEOTIDE_FASTA"
    }
  ]
},{
  "accession": "GCA_008314475.1",
  "files": [
    {
      "filePath": "GCA_008314475.1/GCA_008314475.1_ASM831447v1_genomic.fna",
      "fileType": "GENOMIC_NUCLEOTIDE_FASTA"
    }
  ]
},{
  "accession": "GCA_008314525.1",
  "files": [
    {
      "filePath": "GCA_008314525.1/GCA_008314525.1_ASM831452v1_genomic.fna",
      "fileType": "GENOMIC_NUCLEOTIDE_FASTA"
    }
  ]
},{
  "accession": "GCA_008314595.1",
  "files": [
    {
      "filePath": "GCA_008314595.1/GCA_008314595.1_ASM831459v1_genomic.fna",
      "fileType": "GENOMIC_NUCLEOTIDE_FASTA"
    }
  ]
},{
  "accession": "GCA_008314615.1",
  "files": [
    {
      "filePath": "GCA_008314615.1/GCA_008314615.1_ASM831461v1_genomic.fna",
      "fileType": "GENOMIC_NUCLEOTIDE_FASTA"
    }
  ]
},{
  "accession": "GCA_008314655.1",
  "files": [
    {
      "filePath": "GCA_008314655.1/GCA_008314655.1_ASM831465v1_genomic.fna",
      "fileType": "GENOMIC_NUCLEOTIDE_FASTA"
    }
  ]
},{
  "accession": "GCA_008314675.1",
  "files": [
    {
      "filePath": "GCA_008314675.1/GCA_008314675.1_ASM831467v1_genomic.fna",
      "fileType": "GENOMIC_NUCLEOTIDE_FASTA"
    }
  ]
},{
  "accession": "GCA_008314715.1",
  "files": [
    {
      "filePath": "GCA_008314715.1/GCA_008314715.1_ASM831471v1_genomic.fna",
      "fileType": "GENOMIC_NUCLEOTIDE_FASTA"
    }
  ]
},{
  "accession": "GCA_008314735.1",
  "files": [
    {
      "filePath": "GCA_008314735.1/GCA_008314735.1_ASM831473v1_genomic.fna",
      "fileType": "GENOMIC_NUCLEOTIDE_FASTA"
    }
  ]
},{
  "accession": "GCA_008314755.1",
  "files": [
    {
      "filePath": "GCA_008314755.1/GCA_008314755.1_ASM831475v1_genomic.fna",
      "fileType": "GENOMIC_NUCLEOTIDE_FASTA"
    }
  ]
},{
  "accession": "GCA_008314815.1",
  "files": [
    {
      "filePath": "GCA_008314815.1/GCA_008314815.1_ASM831481v1_genomic.fna",
      "fileType": "GENOMIC_NUCLEOTIDE_FASTA"
    }
  ]
},{
  "accession": "GCA_008314835.1",
  "files": [
    {
      "filePath": "GCA_008314835.1/GCA_008314835.1_ASM831483v1_genomic.fna",
      "fileType": "GENOMIC_NUCLEOTIDE_FASTA"
    }
  ]
},{
  "accession": "GCA_008314895.1",
  "files": [
    {
      "filePath": "GCA_008314895.1/GCA_008314895.1_ASM831489v1_genomic.fna",
      "fileType": "GENOMIC_NUCLEOTIDE_FASTA"
    }
  ]
},{
  "accession": "GCA_008314915.1",
  "files": [
    {
      "filePath": "GCA_008314915.1/GCA_008314915.1_ASM831491v1_genomic.fna",
      "fileType": "GENOMIC_NUCLEOTIDE_FASTA"
    }
  ]
},{
  "accession": "GCA_008314935.1",
  "files": [
    {
      "filePath": "GCA_008314935.1/GCA_008314935.1_ASM831493v1_genomic.fna",
      "fileType": "GENOMIC_NUCLEOTIDE_FASTA"
    }
  ]
},{
  "accession": "GCA_008314975.1",
  "files": [
    {
      "filePath": "GCA_008314975.1/GCA_008314975.1_ASM831497v1_genomic.fna",
      "fileType": "GENOMIC_NUCLEOTIDE_FASTA"
    }
  ]
},{
  "accession": "GCA_008315015.1",
  "files": [
    {
      "filePath": "GCA_008315015.1/GCA_008315015.1_ASM831501v1_genomic.fna",
      "fileType": "GENOMIC_NUCLEOTIDE_FASTA"
    }
  ]
},{
  "accession": "GCA_008315055.1",
  "files": [
    {
      "filePath": "GCA_008315055.1/GCA_008315055.1_ASM831505v1_genomic.fna",
      "fileType": "GENOMIC_NUCLEOTIDE_FASTA"
    }
  ]
},{
  "accession": "GCA_008315075.1",
  "files": [
    {
      "filePath": "GCA_008315075.1/GCA_008315075.1_ASM831507v1_genomic.fna",
      "fileType": "GENOMIC_NUCLEOTIDE_FASTA"
    }
  ]
},{
  "accession": "GCA_008315095.1",
  "files": [
    {
      "filePath": "GCA_008315095.1/GCA_008315095.1_ASM831509v1_genomic.fna",
      "fileType": "GENOMIC_NUCLEOTIDE_FASTA"
    }
  ]
},{
  "accession": "GCA_008315125.1",
  "files": [
    {
      "filePath": "GCA_008315125.1/GCA_008315125.1_ASM831512v1_genomic.fna",
      "fileType": "GENOMIC_NUCLEOTIDE_FASTA"
    }
  ]
},{
  "accession": "GCA_008315145.1",
  "files": [
    {
      "filePath": "GCA_008315145.1/GCA_008315145.1_ASM831514v1_genomic.fna",
      "fileType": "GENOMIC_NUCLEOTIDE_FASTA"
    }
  ]
},{
  "accession": "GCA_008315165.1",
  "files": [
    {
      "filePath": "GCA_008315165.1/GCA_008315165.1_ASM831516v1_genomic.fna",
      "fileType": "GENOMIC_NUCLEOTIDE_FASTA"
    }
  ]
},{
  "accession": "GCA_008315185.1",
  "files": [
    {
      "filePath": "GCA_008315185.1/GCA_008315185.1_ASM831518v1_genomic.fna",
      "fileType": "GENOMIC_NUCLEOTIDE_FASTA"
    }
  ]
},{
  "accession": "GCA_008315205.1",
  "files": [
    {
      "filePath": "GCA_008315205.1/GCA_008315205.1_ASM831520v1_genomic.fna",
      "fileType": "GENOMIC_NUCLEOTIDE_FASTA"
    }
  ]
},{
  "accession": "GCA_008315225.1",
  "files": [
    {
      "filePath": "GCA_008315225.1/GCA_008315225.1_ASM831522v1_genomic.fna",
      "fileType": "GENOMIC_NUCLEOTIDE_FASTA"
    }
  ]
},{
  "accession": "GCA_008319545.1",
  "files": [
    {
      "filePath": "GCA_008319545.1/GCA_008319545.1_ASM831954v1_genomic.fna",
      "fileType": "GENOMIC_NUCLEOTIDE_FASTA"
    }
  ]
},{
  "accession": "GCA_008319585.1",
  "files": [
    {
      "filePath": "GCA_008319585.1/GCA_008319585.1_ASM831958v1_genomic.fna",
      "fileType": "GENOMIC_NUCLEOTIDE_FASTA"
    }
  ]
},{
  "accession": "GCA_008319625.1",
  "files": [
    {
      "filePath": "GCA_008319625.1/GCA_008319625.1_ASM831962v1_genomic.fna",
      "fileType": "GENOMIC_NUCLEOTIDE_FASTA"
    }
  ]
},{
  "accession": "GCA_008319665.1",
  "files": [
    {
      "filePath": "GCA_008319665.1/GCA_008319665.1_ASM831966v1_genomic.fna",
      "fileType": "GENOMIC_NUCLEOTIDE_FASTA"
    }
  ]
},{
  "accession": "GCA_008319685.1",
  "files": [
    {
      "filePath": "GCA_008319685.1/GCA_008319685.1_ASM831968v1_genomic.fna",
      "fileType": "GENOMIC_NUCLEOTIDE_FASTA"
    }
  ]
},{
  "accession": "GCA_008319745.1",
  "files": [
    {
      "filePath": "GCA_008319745.1/GCA_008319745.1_ASM831974v1_genomic.fna",
      "fileType": "GENOMIC_NUCLEOTIDE_FASTA"
    }
  ]
},{
  "accession": "GCA_008319765.1",
  "files": [
    {
      "filePath": "GCA_008319765.1/GCA_008319765.1_ASM831976v1_genomic.fna",
      "fileType": "GENOMIC_NUCLEOTIDE_FASTA"
    }
  ]
},{
  "accession": "GCA_008319805.1",
  "files": [
    {
      "filePath": "GCA_008319805.1/GCA_008319805.1_ASM831980v1_genomic.fna",
      "fileType": "GENOMIC_NUCLEOTIDE_FASTA"
    }
  ]
},{
  "accession": "GCA_008765705.1",
  "files": [
    {
      "filePath": "GCA_008765705.1/GCA_008765705.1_ASM876570v1_genomic.fna",
      "fileType": "GENOMIC_NUCLEOTIDE_FASTA"
    }
  ]
},{
  "accession": "GCA_011064345.1",
  "files": [
    {
      "filePath": "GCA_011064345.1/GCA_011064345.1_ASM1106434v1_genomic.fna",
      "fileType": "GENOMIC_NUCLEOTIDE_FASTA"
    }
  ]
},{
  "accession": "GCA_011064355.1",
  "files": [
    {
      "filePath": "GCA_011064355.1/GCA_011064355.1_ASM1106435v1_genomic.fna",
      "fileType": "GENOMIC_NUCLEOTIDE_FASTA"
    }
  ]
},{
  "accession": "GCA_011064365.1",
  "files": [
    {
      "filePath": "GCA_011064365.1/GCA_011064365.1_ASM1106436v1_genomic.fna",
      "fileType": "GENOMIC_NUCLEOTIDE_FASTA"
    }
  ]
},{
  "accession": "GCA_011064375.1",
  "files": [
    {
      "filePath": "GCA_011064375.1/GCA_011064375.1_ASM1106437v1_genomic.fna",
      "fileType": "GENOMIC_NUCLEOTIDE_FASTA"
    }
  ]
},{
  "accession": "GCA_011064385.1",
  "files": [
    {
      "filePath": "GCA_011064385.1/GCA_011064385.1_ASM1106438v1_genomic.fna",
      "fileType": "GENOMIC_NUCLEOTIDE_FASTA"
    }
  ]
},{
  "accession": "GCA_011064395.1",
  "files": [
    {
      "filePath": "GCA_011064395.1/GCA_011064395.1_ASM1106439v1_genomic.fna",
      "fileType": "GENOMIC_NUCLEOTIDE_FASTA"
    }
  ]
},{
  "accession": "GCA_011064405.1",
  "files": [
    {
      "filePath": "GCA_011064405.1/GCA_011064405.1_ASM1106440v1_genomic.fna",
      "fileType": "GENOMIC_NUCLEOTIDE_FASTA"
    }
  ]
},{
  "accession": "GCA_011064415.1",
  "files": [
    {
      "filePath": "GCA_011064415.1/GCA_011064415.1_ASM1106441v1_genomic.fna",
      "fileType": "GENOMIC_NUCLEOTIDE_FASTA"
    }
  ]
},{
  "accession": "GCA_012271645.1",
  "files": [
    {
      "filePath": "GCA_012271645.1/GCA_012271645.1_ASM1227164v1_genomic.fna",
      "fileType": "GENOMIC_NUCLEOTIDE_FASTA"
    }
  ]
},{
  "accession": "GCA_013086145.1",
  "files": [
    {
      "filePath": "GCA_013086145.1/GCA_013086145.1_ASM1308614v1_genomic.fna",
      "fileType": "GENOMIC_NUCLEOTIDE_FASTA"
    }
  ]
},{
  "accession": "GCA_013087765.1",
  "files": [
    {
      "filePath": "GCA_013087765.1/GCA_013087765.1_ASM1308776v1_genomic.fna",
      "fileType": "GENOMIC_NUCLEOTIDE_FASTA"
    }
  ]
},{
  "accession": "GCA_014884275.1",
  "files": [
    {
      "filePath": "GCA_014884275.1/GCA_014884275.1_ASM1488427v1_genomic.fna",
      "fileType": "GENOMIC_NUCLEOTIDE_FASTA"
    }
  ]
},{
  "accession": "GCA_018448665.1",
  "files": [
    {
      "filePath": "GCA_018448665.1/GCA_018448665.1_ASM1844866v1_genomic.fna",
      "fileType": "GENOMIC_NUCLEOTIDE_FASTA"
    }
  ]
},{
  "accession": "GCA_018582975.1",
  "files": [
    {
      "filePath": "GCA_018582975.1/GCA_018582975.1_ASM1858297v1_genomic.fna",
      "fileType": "GENOMIC_NUCLEOTIDE_FASTA"
    }
  ]
},{
  "accession": "GCA_018585215.1",
  "files": [
    {
      "filePath": "GCA_018585215.1/GCA_018585215.1_ASM1858521v1_genomic.fna",
      "fileType": "GENOMIC_NUCLEOTIDE_FASTA"
    }
  ]
},{
  "accession": "GCA_018585225.1",
  "files": [
    {
      "filePath": "GCA_018585225.1/GCA_018585225.1_ASM1858522v1_genomic.fna",
      "fileType": "GENOMIC_NUCLEOTIDE_FASTA"
    }
  ]
},{
  "accession": "GCA_018585235.1",
  "files": [
    {
      "filePath": "GCA_018585235.1/GCA_018585235.1_ASM1858523v1_genomic.fna",
      "fileType": "GENOMIC_NUCLEOTIDE_FASTA"
    }
  ]
},{
  "accession": "GCA_018585245.1",
  "files": [
    {
      "filePath": "GCA_018585245.1/GCA_018585245.1_ASM1858524v1_genomic.fna",
      "fileType": "GENOMIC_NUCLEOTIDE_FASTA"
    }
  ]
},{
  "accession": "GCA_018585255.1",
  "files": [
    {
      "filePath": "GCA_018585255.1/GCA_018585255.1_ASM1858525v1_genomic.fna",
      "fileType": "GENOMIC_NUCLEOTIDE_FASTA"
    }
  ]
},{
  "accession": "GCA_018585265.1",
  "files": [
    {
      "filePath": "GCA_018585265.1/GCA_018585265.1_ASM1858526v1_genomic.fna",
      "fileType": "GENOMIC_NUCLEOTIDE_FASTA"
    }
  ]
},{
  "accession": "GCA_018585275.1",
  "files": [
    {
      "filePath": "GCA_018585275.1/GCA_018585275.1_ASM1858527v1_genomic.fna",
      "fileType": "GENOMIC_NUCLEOTIDE_FASTA"
    }
  ]
},{
  "accession": "GCA_018587075.1",
  "files": [
    {
      "filePath": "GCA_018587075.1/GCA_018587075.1_ASM1858707v1_genomic.fna",
      "fileType": "GENOMIC_NUCLEOTIDE_FASTA"
    }
  ]
},{
  "accession": "GCA_018591365.1",
  "files": [
    {
      "filePath": "GCA_018591365.1/GCA_018591365.1_ASM1859136v1_genomic.fna",
      "fileType": "GENOMIC_NUCLEOTIDE_FASTA"
    }
  ]
},{
  "accession": "GCA_018595415.1",
  "files": [
    {
      "filePath": "GCA_018595415.1/GCA_018595415.1_ASM1859541v1_genomic.fna",
      "fileType": "GENOMIC_NUCLEOTIDE_FASTA"
    }
  ]
},{
  "accession": "GCA_018595505.1",
  "files": [
    {
      "filePath": "GCA_018595505.1/GCA_018595505.1_ASM1859550v1_genomic.fna",
      "fileType": "GENOMIC_NUCLEOTIDE_FASTA"
    }
  ]
},{
  "accession": "GCA_023122865.1",
  "files": [
    {
      "filePath": "GCA_023122865.1/GCA_023122865.1_ASM2312286v1_genomic.fna",
      "fileType": "GENOMIC_NUCLEOTIDE_FASTA"
    }
  ]
},{
  "accession": "GCA_023122925.1",
  "files": [
    {
      "filePath": "GCA_023122925.1/GCA_023122925.1_ASM2312292v1_genomic.fna",
      "fileType": "GENOMIC_NUCLEOTIDE_FASTA"
    }
  ]
},{
  "accession": "GCA_023122965.1",
  "files": [
    {
      "filePath": "GCA_023122965.1/GCA_023122965.1_ASM2312296v1_genomic.fna",
      "fileType": "GENOMIC_NUCLEOTIDE_FASTA"
    }
  ]
},{
  "accession": "GCA_023141955.1",
  "files": [
    {
      "filePath": "GCA_023141955.1/GCA_023141955.1_ASM2314195v1_genomic.fna",
      "fileType": "GENOMIC_NUCLEOTIDE_FASTA"
    }
  ]
},{
  "accession": "GCA_023155985.1",
  "files": [
    {
      "filePath": "GCA_023155985.1/GCA_023155985.1_ASM2315598v1_genomic.fna",
      "fileType": "GENOMIC_NUCLEOTIDE_FASTA"
    }
  ]
},{
  "accession": "GCA_023156945.1",
  "files": [
    {
      "filePath": "GCA_023156945.1/GCA_023156945.1_ASM2315694v1_genomic.fna",
      "fileType": "GENOMIC_NUCLEOTIDE_FASTA"
    }
  ]
},{
  "accession": "GCA_024749975.1",
  "files": [
    {
      "filePath": "GCA_024749975.1/GCA_024749975.1_ASM2474997v1_genomic.fna",
      "fileType": "GENOMIC_NUCLEOTIDE_FASTA"
    }
  ]
},{
  "accession": "GCA_027572825.1",
  "files": [
    {
      "filePath": "GCA_027572825.1/GCA_027572825.1_ASM2757282v1_genomic.fna",
      "fileType": "GENOMIC_NUCLEOTIDE_FASTA"
    }
  ]
},{
  "accession": "GCA_027572835.1",
  "files": [
    {
      "filePath": "GCA_027572835.1/GCA_027572835.1_ASM2757283v1_genomic.fna",
      "fileType": "GENOMIC_NUCLEOTIDE_FASTA"
    }
  ]
},{
  "accession": "GCA_027572845.1",
  "files": [
    {
      "filePath": "GCA_027572845.1/GCA_027572845.1_ASM2757284v1_genomic.fna",
      "fileType": "GENOMIC_NUCLEOTIDE_FASTA"
    }
  ]
},{
  "accession": "GCA_027572855.1",
  "files": [
    {
      "filePath": "GCA_027572855.1/GCA_027572855.1_ASM2757285v1_genomic.fna",
      "fileType": "GENOMIC_NUCLEOTIDE_FASTA"
    }
  ]
},{
  "accession": "GCA_027572865.1",
  "files": [
    {
      "filePath": "GCA_027572865.1/GCA_027572865.1_ASM2757286v1_genomic.fna",
      "fileType": "GENOMIC_NUCLEOTIDE_FASTA"
    }
  ]
},{
  "accession": "GCA_027572875.1",
  "files": [
    {
      "filePath": "GCA_027572875.1/GCA_027572875.1_ASM2757287v1_genomic.fna",
      "fileType": "GENOMIC_NUCLEOTIDE_FASTA"
    }
  ]
},{
  "accession": "GCA_027572885.1",
  "files": [
    {
      "filePath": "GCA_027572885.1/GCA_027572885.1_ASM2757288v1_genomic.fna",
      "fileType": "GENOMIC_NUCLEOTIDE_FASTA"
    }
  ]
},{
  "accession": "GCA_027572895.1",
  "files": [
    {
      "filePath": "GCA_027572895.1/GCA_027572895.1_ASM2757289v1_genomic.fna",
      "fileType": "GENOMIC_NUCLEOTIDE_FASTA"
    }
  ]
},{
  "accession": "GCA_027572905.1",
  "files": [
    {
      "filePath": "GCA_027572905.1/GCA_027572905.1_ASM2757290v1_genomic.fna",
      "fileType": "GENOMIC_NUCLEOTIDE_FASTA"
    }
  ]
},{
  "accession": "GCA_027572915.1",
  "files": [
    {
      "filePath": "GCA_027572915.1/GCA_027572915.1_ASM2757291v1_genomic.fna",
      "fileType": "GENOMIC_NUCLEOTIDE_FASTA"
    }
  ]
},{
  "accession": "GCA_027572925.1",
  "files": [
    {
      "filePath": "GCA_027572925.1/GCA_027572925.1_ASM2757292v1_genomic.fna",
      "fileType": "GENOMIC_NUCLEOTIDE_FASTA"
    }
  ]
},{
  "accession": "GCA_029882775.1",
  "files": [
    {
      "filePath": "GCA_029882775.1/GCA_029882775.1_ASM2988277v1_genomic.fna",
      "fileType": "GENOMIC_NUCLEOTIDE_FASTA"
    }
  ]
},{
  "accession": "GCA_029883225.1",
  "files": [
    {
      "filePath": "GCA_029883225.1/GCA_029883225.1_ASM2988322v1_genomic.fna",
      "fileType": "GENOMIC_NUCLEOTIDE_FASTA"
    }
  ]
},{
  "accession": "GCA_029885825.1",
  "files": [
    {
      "filePath": "GCA_029885825.1/GCA_029885825.1_ASM2988582v1_genomic.fna",
      "fileType": "GENOMIC_NUCLEOTIDE_FASTA"
    }
  ]
},{
  "accession": "GCA_029885835.1",
  "files": [
    {
      "filePath": "GCA_029885835.1/GCA_029885835.1_ASM2988583v1_genomic.fna",
      "fileType": "GENOMIC_NUCLEOTIDE_FASTA"
    }
  ]
},{
  "accession": "GCA_029887635.1",
  "files": [
    {
      "filePath": "GCA_029887635.1/GCA_029887635.1_ASM2988763v1_genomic.fna",
      "fileType": "GENOMIC_NUCLEOTIDE_FASTA"
    }
  ]
},{
  "accession": "GCA_029887645.1",
  "files": [
    {
      "filePath": "GCA_029887645.1/GCA_029887645.1_ASM2988764v1_genomic.fna",
      "fileType": "GENOMIC_NUCLEOTIDE_FASTA"
    }
  ]
},{
  "accession": "GCA_029887655.1",
  "files": [
    {
      "filePath": "GCA_029887655.1/GCA_029887655.1_ASM2988765v1_genomic.fna",
      "fileType": "GENOMIC_NUCLEOTIDE_FASTA"
    }
  ]
},{
  "accession": "GCA_029888155.1",
  "files": [
    {
      "filePath": "GCA_029888155.1/GCA_029888155.1_ASM2988815v1_genomic.fna",
      "fileType": "GENOMIC_NUCLEOTIDE_FASTA"
    }
  ]
},{
  "accession": "GCA_029888295.1",
  "files": [
    {
      "filePath": "GCA_029888295.1/GCA_029888295.1_ASM2988829v1_genomic.fna",
      "fileType": "GENOMIC_NUCLEOTIDE_FASTA"
    }
  ]
},{
  "accession": "GCA_030864495.1",
  "files": [
    {
      "filePath": "GCA_030864495.1/GCA_030864495.1_ASM3086449v1_genomic.fna",
      "fileType": "GENOMIC_NUCLEOTIDE_FASTA"
    }
  ]
},{
  "accession": "GCA_030864505.1",
  "files": [
    {
      "filePath": "GCA_030864505.1/GCA_030864505.1_ASM3086450v1_genomic.fna",
      "fileType": "GENOMIC_NUCLEOTIDE_FASTA"
    }
  ]
},{
  "accession": "GCA_031086445.1",
  "files": [
    {
      "filePath": "GCA_031086445.1/GCA_031086445.1_ASM3108644v1_genomic.fna",
      "fileType": "GENOMIC_NUCLEOTIDE_FASTA"
    }
  ]
},{
  "accession": "GCA_031086455.1",
  "files": [
    {
      "filePath": "GCA_031086455.1/GCA_031086455.1_ASM3108645v1_genomic.fna",
      "fileType": "GENOMIC_NUCLEOTIDE_FASTA"
    }
  ]
},{
  "accession": "GCA_031086465.1",
  "files": [
    {
      "filePath": "GCA_031086465.1/GCA_031086465.1_ASM3108646v1_genomic.fna",
      "fileType": "GENOMIC_NUCLEOTIDE_FASTA"
    }
  ]
},{
  "accession": "GCA_031086475.1",
  "files": [
    {
      "filePath": "GCA_031086475.1/GCA_031086475.1_ASM3108647v1_genomic.fna",
      "fileType": "GENOMIC_NUCLEOTIDE_FASTA"
    }
  ]
},{
  "accession": "GCA_031086485.1",
  "files": [
    {
      "filePath": "GCA_031086485.1/GCA_031086485.1_ASM3108648v1_genomic.fna",
      "fileType": "GENOMIC_NUCLEOTIDE_FASTA"
    }
  ]
},{
  "accession": "GCA_031086495.1",
  "files": [
    {
      "filePath": "GCA_031086495.1/GCA_031086495.1_ASM3108649v1_genomic.fna",
      "fileType": "GENOMIC_NUCLEOTIDE_FASTA"
    }
  ]
},{
  "accession": "GCA_031086505.1",
  "files": [
    {
      "filePath": "GCA_031086505.1/GCA_031086505.1_ASM3108650v1_genomic.fna",
      "fileType": "GENOMIC_NUCLEOTIDE_FASTA"
    }
  ]
},{
  "accession": "GCA_031086515.1",
  "files": [
    {
      "filePath": "GCA_031086515.1/GCA_031086515.1_ASM3108651v1_genomic.fna",
      "fileType": "GENOMIC_NUCLEOTIDE_FASTA"
    }
  ]
},{
  "accession": "GCA_031086525.1",
  "files": [
    {
      "filePath": "GCA_031086525.1/GCA_031086525.1_ASM3108652v1_genomic.fna",
      "fileType": "GENOMIC_NUCLEOTIDE_FASTA"
    }
  ]
},{
  "accession": "GCA_031086535.1",
  "files": [
    {
      "filePath": "GCA_031086535.1/GCA_031086535.1_ASM3108653v1_genomic.fna",
      "fileType": "GENOMIC_NUCLEOTIDE_FASTA"
    }
  ]
},{
  "accession": "GCA_031086545.1",
  "files": [
    {
      "filePath": "GCA_031086545.1/GCA_031086545.1_ASM3108654v1_genomic.fna",
      "fileType": "GENOMIC_NUCLEOTIDE_FASTA"
    }
  ]
},{
  "accession": "GCA_031086555.1",
  "files": [
    {
      "filePath": "GCA_031086555.1/GCA_031086555.1_ASM3108655v1_genomic.fna",
      "fileType": "GENOMIC_NUCLEOTIDE_FASTA"
    }
  ]
},{
  "accession": "GCA_031086565.1",
  "files": [
    {
      "filePath": "GCA_031086565.1/GCA_031086565.1_ASM3108656v1_genomic.fna",
      "fileType": "GENOMIC_NUCLEOTIDE_FASTA"
    }
  ]
},{
  "accession": "GCA_031086575.1",
  "files": [
    {
      "filePath": "GCA_031086575.1/GCA_031086575.1_ASM3108657v1_genomic.fna",
      "fileType": "GENOMIC_NUCLEOTIDE_FASTA"
    }
  ]
},{
  "accession": "GCA_031086585.1",
  "files": [
    {
      "filePath": "GCA_031086585.1/GCA_031086585.1_ASM3108658v1_genomic.fna",
      "fileType": "GENOMIC_NUCLEOTIDE_FASTA"
    }
  ]
},{
  "accession": "GCA_031086595.1",
  "files": [
    {
      "filePath": "GCA_031086595.1/GCA_031086595.1_ASM3108659v1_genomic.fna",
      "fileType": "GENOMIC_NUCLEOTIDE_FASTA"
    }
  ]
},{
  "accession": "GCA_031086605.1",
  "files": [
    {
      "filePath": "GCA_031086605.1/GCA_031086605.1_ASM3108660v1_genomic.fna",
      "fileType": "GENOMIC_NUCLEOTIDE_FASTA"
    }
  ]
},{
  "accession": "GCA_031086615.1",
  "files": [
    {
      "filePath": "GCA_031086615.1/GCA_031086615.1_ASM3108661v1_genomic.fna",
      "fileType": "GENOMIC_NUCLEOTIDE_FASTA"
    }
  ]
},{
  "accession": "GCA_031086625.1",
  "files": [
    {
      "filePath": "GCA_031086625.1/GCA_031086625.1_ASM3108662v1_genomic.fna",
      "fileType": "GENOMIC_NUCLEOTIDE_FASTA"
    }
  ]
},{
  "accession": "GCA_031086635.1",
  "files": [
    {
      "filePath": "GCA_031086635.1/GCA_031086635.1_ASM3108663v1_genomic.fna",
      "fileType": "GENOMIC_NUCLEOTIDE_FASTA"
    }
  ]
},{
  "accession": "GCA_031086645.1",
  "files": [
    {
      "filePath": "GCA_031086645.1/GCA_031086645.1_ASM3108664v1_genomic.fna",
      "fileType": "GENOMIC_NUCLEOTIDE_FASTA"
    }
  ]
},{
  "accession": "GCA_031086655.1",
  "files": [
    {
      "filePath": "GCA_031086655.1/GCA_031086655.1_ASM3108665v1_genomic.fna",
      "fileType": "GENOMIC_NUCLEOTIDE_FASTA"
    }
  ]
},{
  "accession": "GCA_031086665.1",
  "files": [
    {
      "filePath": "GCA_031086665.1/GCA_031086665.1_ASM3108666v1_genomic.fna",
      "fileType": "GENOMIC_NUCLEOTIDE_FASTA"
    }
  ]
},{
  "accession": "GCA_031086675.1",
  "files": [
    {
      "filePath": "GCA_031086675.1/GCA_031086675.1_ASM3108667v1_genomic.fna",
      "fileType": "GENOMIC_NUCLEOTIDE_FASTA"
    }
  ]
},{
  "accession": "GCA_031086685.1",
  "files": [
    {
      "filePath": "GCA_031086685.1/GCA_031086685.1_ASM3108668v1_genomic.fna",
      "fileType": "GENOMIC_NUCLEOTIDE_FASTA"
    }
  ]
},{
  "accession": "GCA_031086695.1",
  "files": [
    {
      "filePath": "GCA_031086695.1/GCA_031086695.1_ASM3108669v1_genomic.fna",
      "fileType": "GENOMIC_NUCLEOTIDE_FASTA"
    }
  ]
},{
  "accession": "GCA_031086705.1",
  "files": [
    {
      "filePath": "GCA_031086705.1/GCA_031086705.1_ASM3108670v1_genomic.fna",
      "fileType": "GENOMIC_NUCLEOTIDE_FASTA"
    }
  ]
},{
  "accession": "GCA_031086715.1",
  "files": [
    {
      "filePath": "GCA_031086715.1/GCA_031086715.1_ASM3108671v1_genomic.fna",
      "fileType": "GENOMIC_NUCLEOTIDE_FASTA"
    }
  ]
},{
  "accession": "GCA_031086745.1",
  "files": [
    {
      "filePath": "GCA_031086745.1/GCA_031086745.1_ASM3108674v1_genomic.fna",
      "fileType": "GENOMIC_NUCLEOTIDE_FASTA"
    }
  ]
},{
  "accession": "GCA_031086775.1",
  "files": [
    {
      "filePath": "GCA_031086775.1/GCA_031086775.1_ASM3108677v1_genomic.fna",
      "fileType": "GENOMIC_NUCLEOTIDE_FASTA"
    }
  ]
},{
  "accession": "GCA_031087005.1",
  "files": [
    {
      "filePath": "GCA_031087005.1/GCA_031087005.1_ASM3108700v1_genomic.fna",
      "fileType": "GENOMIC_NUCLEOTIDE_FASTA"
    }
  ]
},{
  "accession": "GCA_031087015.1",
  "files": [
    {
      "filePath": "GCA_031087015.1/GCA_031087015.1_ASM3108701v1_genomic.fna",
      "fileType": "GENOMIC_NUCLEOTIDE_FASTA"
    }
  ]
},{
  "accession": "GCA_031087405.1",
  "files": [
    {
      "filePath": "GCA_031087405.1/GCA_031087405.1_ASM3108740v1_genomic.fna",
      "fileType": "GENOMIC_NUCLEOTIDE_FASTA"
    }
  ]
},{
  "accession": "GCA_031087805.1",
  "files": [
    {
      "filePath": "GCA_031087805.1/GCA_031087805.1_ASM3108780v1_genomic.fna",
      "fileType": "GENOMIC_NUCLEOTIDE_FASTA"
    }
  ]
},{
  "accession": "GCA_031087975.1",
  "files": [
    {
      "filePath": "GCA_031087975.1/GCA_031087975.1_ASM3108797v1_genomic.fna",
      "fileType": "GENOMIC_NUCLEOTIDE_FASTA"
    }
  ]
},{
  "accession": "GCA_031088075.1",
  "files": [
    {
      "filePath": "GCA_031088075.1/GCA_031088075.1_BNYVV_RNA4_genomic.fna",
      "fileType": "GENOMIC_NUCLEOTIDE_FASTA"
    }
  ]
},{
  "accession": "GCA_031088085.1",
  "files": [
    {
      "filePath": "GCA_031088085.1/GCA_031088085.1_unclassified_Alphanecrovirus_genomic.fna",
      "fileType": "GENOMIC_NUCLEOTIDE_FASTA"
    }
  ]
},{
  "accession": "GCA_031102185.1",
  "files": [
    {
      "filePath": "GCA_031102185.1/GCA_031102185.1_ASM3110218v1_genomic.fna",
      "fileType": "GENOMIC_NUCLEOTIDE_FASTA"
    }
  ]
},{
  "accession": "GCA_031124255.1",
  "files": [
    {
      "filePath": "GCA_031124255.1/GCA_031124255.1_ASM3112425v1_genomic.fna",
      "fileType": "GENOMIC_NUCLEOTIDE_FASTA"
    }
  ]
},{
  "accession": "GCA_031144775.1",
  "files": [
    {
      "filePath": "GCA_031144775.1/GCA_031144775.1_ASM3114477v1_genomic.fna",
      "fileType": "GENOMIC_NUCLEOTIDE_FASTA"
    }
  ]
},{
  "accession": "GCA_031160605.1",
  "files": [
    {
      "filePath": "GCA_031160605.1/GCA_031160605.1_ASM3116060v1_genomic.fna",
      "fileType": "GENOMIC_NUCLEOTIDE_FASTA"
    }
  ]
},{
  "accession": "GCA_031162995.1",
  "files": [
    {
      "filePath": "GCA_031162995.1/GCA_031162995.1_ASM3116299v1_genomic.fna",
      "fileType": "GENOMIC_NUCLEOTIDE_FASTA"
    }
  ]
},{
  "accession": "GCA_031163275.1",
  "files": [
    {
      "filePath": "GCA_031163275.1/GCA_031163275.1_ASM3116327v1_genomic.fna",
      "fileType": "GENOMIC_NUCLEOTIDE_FASTA"
    }
  ]
},{
  "accession": "GCA_031174235.1",
  "files": [
    {
      "filePath": "GCA_031174235.1/GCA_031174235.1_ASM3117423v1_genomic.fna",
      "fileType": "GENOMIC_NUCLEOTIDE_FASTA"
    }
  ]
},{
  "accession": "GCA_031175255.1",
  "files": [
    {
      "filePath": "GCA_031175255.1/GCA_031175255.1_ASM3117525v1_genomic.fna",
      "fileType": "GENOMIC_NUCLEOTIDE_FASTA"
    }
  ]
},{
  "accession": "GCA_031177265.1",
  "files": [
    {
      "filePath": "GCA_031177265.1/GCA_031177265.1_ASM3117726v1_genomic.fna",
      "fileType": "GENOMIC_NUCLEOTIDE_FASTA"
    }
  ]
},{
  "accession": "GCA_031182685.1",
  "files": [
    {
      "filePath": "GCA_031182685.1/GCA_031182685.1_ASM3118268v1_genomic.fna",
      "fileType": "GENOMIC_NUCLEOTIDE_FASTA"
    }
  ]
},{
  "accession": "GCA_031191835.1",
  "files": [
    {
      "filePath": "GCA_031191835.1/GCA_031191835.1_ASM3119183v1_genomic.fna",
      "fileType": "GENOMIC_NUCLEOTIDE_FASTA"
    }
  ]
},{
  "accession": "GCA_031191845.1",
  "files": [
    {
      "filePath": "GCA_031191845.1/GCA_031191845.1_ASM3119184v1_genomic.fna",
      "fileType": "GENOMIC_NUCLEOTIDE_FASTA"
    }
  ]
},{
  "accession": "GCA_031191855.1",
  "files": [
    {
      "filePath": "GCA_031191855.1/GCA_031191855.1_ASM3119185v1_genomic.fna",
      "fileType": "GENOMIC_NUCLEOTIDE_FASTA"
    }
  ]
},{
  "accession": "GCA_031191865.1",
  "files": [
    {
      "filePath": "GCA_031191865.1/GCA_031191865.1_ASM3119186v1_genomic.fna",
      "fileType": "GENOMIC_NUCLEOTIDE_FASTA"
    }
  ]
},{
  "accession": "GCA_031191875.1",
  "files": [
    {
      "filePath": "GCA_031191875.1/GCA_031191875.1_ASM3119187v1_genomic.fna",
      "fileType": "GENOMIC_NUCLEOTIDE_FASTA"
    }
  ]
},{
  "accession": "GCA_031191885.1",
  "files": [
    {
      "filePath": "GCA_031191885.1/GCA_031191885.1_ASM3119188v1_genomic.fna",
      "fileType": "GENOMIC_NUCLEOTIDE_FASTA"
    }
  ]
},{
  "accession": "GCA_031191895.1",
  "files": [
    {
      "filePath": "GCA_031191895.1/GCA_031191895.1_ASM3119189v1_genomic.fna",
      "fileType": "GENOMIC_NUCLEOTIDE_FASTA"
    }
  ]
},{
  "accession": "GCA_031191905.1",
  "files": [
    {
      "filePath": "GCA_031191905.1/GCA_031191905.1_ASM3119190v1_genomic.fna",
      "fileType": "GENOMIC_NUCLEOTIDE_FASTA"
    }
  ]
},{
  "accession": "GCA_031191915.1",
  "files": [
    {
      "filePath": "GCA_031191915.1/GCA_031191915.1_ASM3119191v1_genomic.fna",
      "fileType": "GENOMIC_NUCLEOTIDE_FASTA"
    }
  ]
},{
  "accession": "GCA_031191925.1",
  "files": [
    {
      "filePath": "GCA_031191925.1/GCA_031191925.1_ASM3119192v1_genomic.fna",
      "fileType": "GENOMIC_NUCLEOTIDE_FASTA"
    }
  ]
},{
  "accession": "GCA_031191935.1",
  "files": [
    {
      "filePath": "GCA_031191935.1/GCA_031191935.1_ASM3119193v1_genomic.fna",
      "fileType": "GENOMIC_NUCLEOTIDE_FASTA"
    }
  ]
},{
  "accession": "GCA_031191945.1",
  "files": [
    {
      "filePath": "GCA_031191945.1/GCA_031191945.1_ASM3119194v1_genomic.fna",
      "fileType": "GENOMIC_NUCLEOTIDE_FASTA"
    }
  ]
},{
  "accession": "GCA_031191955.1",
  "files": [
    {
      "filePath": "GCA_031191955.1/GCA_031191955.1_ASM3119195v1_genomic.fna",
      "fileType": "GENOMIC_NUCLEOTIDE_FASTA"
    }
  ]
},{
  "accession": "GCA_031191965.1",
  "files": [
    {
      "filePath": "GCA_031191965.1/GCA_031191965.1_ASM3119196v1_genomic.fna",
      "fileType": "GENOMIC_NUCLEOTIDE_FASTA"
    }
  ]
},{
  "accession": "GCA_031191975.1",
  "files": [
    {
      "filePath": "GCA_031191975.1/GCA_031191975.1_ASM3119197v1_genomic.fna",
      "fileType": "GENOMIC_NUCLEOTIDE_FASTA"
    }
  ]
},{
  "accession": "GCA_031191985.1",
  "files": [
    {
      "filePath": "GCA_031191985.1/GCA_031191985.1_ASM3119198v1_genomic.fna",
      "fileType": "GENOMIC_NUCLEOTIDE_FASTA"
    }
  ]
},{
  "accession": "GCA_031191995.1",
  "files": [
    {
      "filePath": "GCA_031191995.1/GCA_031191995.1_ASM3119199v1_genomic.fna",
      "fileType": "GENOMIC_NUCLEOTIDE_FASTA"
    }
  ]
},{
  "accession": "GCA_031192005.1",
  "files": [
    {
      "filePath": "GCA_031192005.1/GCA_031192005.1_ASM3119200v1_genomic.fna",
      "fileType": "GENOMIC_NUCLEOTIDE_FASTA"
    }
  ]
},{
  "accession": "GCA_031192015.1",
  "files": [
    {
      "filePath": "GCA_031192015.1/GCA_031192015.1_ASM3119201v1_genomic.fna",
      "fileType": "GENOMIC_NUCLEOTIDE_FASTA"
    }
  ]
},{
  "accession": "GCA_031192025.1",
  "files": [
    {
      "filePath": "GCA_031192025.1/GCA_031192025.1_ASM3119202v1_genomic.fna",
      "fileType": "GENOMIC_NUCLEOTIDE_FASTA"
    }
  ]
},{
  "accession": "GCA_031192035.1",
  "files": [
    {
      "filePath": "GCA_031192035.1/GCA_031192035.1_ASM3119203v1_genomic.fna",
      "fileType": "GENOMIC_NUCLEOTIDE_FASTA"
    }
  ]
},{
  "accession": "GCA_031192055.1",
  "files": [
    {
      "filePath": "GCA_031192055.1/GCA_031192055.1_ASM3119205v1_genomic.fna",
      "fileType": "GENOMIC_NUCLEOTIDE_FASTA"
    }
  ]
},{
  "accession": "GCA_031192665.1",
  "files": [
    {
      "filePath": "GCA_031192665.1/GCA_031192665.1_ASM3119266v1_genomic.fna",
      "fileType": "GENOMIC_NUCLEOTIDE_FASTA"
    }
  ]
},{
  "accession": "GCA_031193115.1",
  "files": [
    {
      "filePath": "GCA_031193115.1/GCA_031193115.1_ASM3119311v1_genomic.fna",
      "fileType": "GENOMIC_NUCLEOTIDE_FASTA"
    }
  ]
},{
  "accession": "GCA_031200185.1",
  "files": [
    {
      "filePath": "GCA_031200185.1/GCA_031200185.1_ASM3120018v1_genomic.fna",
      "fileType": "GENOMIC_NUCLEOTIDE_FASTA"
    }
  ]
},{
  "accession": "GCA_031201955.1",
  "files": [
    {
      "filePath": "GCA_031201955.1/GCA_031201955.1_ASM3120195v1_genomic.fna",
      "fileType": "GENOMIC_NUCLEOTIDE_FASTA"
    }
  ]
},{
  "accession": "GCA_031201965.1",
  "files": [
    {
      "filePath": "GCA_031201965.1/GCA_031201965.1_ASM3120196v1_genomic.fna",
      "fileType": "GENOMIC_NUCLEOTIDE_FASTA"
    }
  ]
},{
  "accession": "GCA_031201975.1",
  "files": [
    {
      "filePath": "GCA_031201975.1/GCA_031201975.1_ASM3120197v1_genomic.fna",
      "fileType": "GENOMIC_NUCLEOTIDE_FASTA"
    }
  ]
},{
  "accession": "GCA_031202345.1",
  "files": [
    {
      "filePath": "GCA_031202345.1/GCA_031202345.1_ASM3120234v1_genomic.fna",
      "fileType": "GENOMIC_NUCLEOTIDE_FASTA"
    }
  ]
},{
  "accession": "GCA_031216565.1",
  "files": [
    {
      "filePath": "GCA_031216565.1/GCA_031216565.1_Bemisia-associated_dicistrovirus_2_genomic.fna",
      "fileType": "GENOMIC_NUCLEOTIDE_FASTA"
    }
  ]
},{
  "accession": "GCA_031239815.1",
  "files": [
    {
      "filePath": "GCA_031239815.1/GCA_031239815.1_ASM3123981v1_genomic.fna",
      "fileType": "GENOMIC_NUCLEOTIDE_FASTA"
    }
  ]
},{
  "accession": "GCA_031239865.1",
  "files": [
    {
      "filePath": "GCA_031239865.1/GCA_031239865.1_ASM3123986v1_genomic.fna",
      "fileType": "GENOMIC_NUCLEOTIDE_FASTA"
    }
  ]
},{
  "accession": "GCA_031246485.1",
  "files": [
    {
      "filePath": "GCA_031246485.1/GCA_031246485.1_ASM3124648v1_genomic.fna",
      "fileType": "GENOMIC_NUCLEOTIDE_FASTA"
    }
  ]
},{
  "accession": "GCA_031246505.1",
  "files": [
    {
      "filePath": "GCA_031246505.1/GCA_031246505.1_ASM3124650v1_genomic.fna",
      "fileType": "GENOMIC_NUCLEOTIDE_FASTA"
    }
  ]
},{
  "accession": "GCA_031253185.1",
  "files": [
    {
      "filePath": "GCA_031253185.1/GCA_031253185.1_ASM3125318v1_genomic.fna",
      "fileType": "GENOMIC_NUCLEOTIDE_FASTA"
    }
  ]
},{
  "accession": "GCA_031253195.1",
  "files": [
    {
      "filePath": "GCA_031253195.1/GCA_031253195.1_ASM3125319v1_genomic.fna",
      "fileType": "GENOMIC_NUCLEOTIDE_FASTA"
    }
  ]
},{
  "accession": "GCA_031253205.1",
  "files": [
    {
      "filePath": "GCA_031253205.1/GCA_031253205.1_ASM3125320v1_genomic.fna",
      "fileType": "GENOMIC_NUCLEOTIDE_FASTA"
    }
  ]
},{
  "accession": "GCA_031265275.1",
  "files": [
    {
      "filePath": "GCA_031265275.1/GCA_031265275.1_ASM3126527v1_genomic.fna",
      "fileType": "GENOMIC_NUCLEOTIDE_FASTA"
    }
  ]
},{
  "accession": "GCA_031265315.1",
  "files": [
    {
      "filePath": "GCA_031265315.1/GCA_031265315.1_ASM3126531v1_genomic.fna",
      "fileType": "GENOMIC_NUCLEOTIDE_FASTA"
    }
  ]
},{
  "accession": "GCA_031265335.1",
  "files": [
    {
      "filePath": "GCA_031265335.1/GCA_031265335.1_ASM3126533v1_genomic.fna",
      "fileType": "GENOMIC_NUCLEOTIDE_FASTA"
    }
  ]
},{
  "accession": "GCA_031265375.1",
  "files": [
    {
      "filePath": "GCA_031265375.1/GCA_031265375.1_ASM3126537v1_genomic.fna",
      "fileType": "GENOMIC_NUCLEOTIDE_FASTA"
    }
  ]
},{
  "accession": "GCA_031265415.1",
  "files": [
    {
      "filePath": "GCA_031265415.1/GCA_031265415.1_ASM3126541v1_genomic.fna",
      "fileType": "GENOMIC_NUCLEOTIDE_FASTA"
    }
  ]
},{
  "accession": "GCA_031265425.1",
  "files": [
    {
      "filePath": "GCA_031265425.1/GCA_031265425.1_ASM3126542v1_genomic.fna",
      "fileType": "GENOMIC_NUCLEOTIDE_FASTA"
    }
  ]
},{
  "accession": "GCA_031265455.1",
  "files": [
    {
      "filePath": "GCA_031265455.1/GCA_031265455.1_ASM3126545v1_genomic.fna",
      "fileType": "GENOMIC_NUCLEOTIDE_FASTA"
    }
  ]
},{
  "accession": "GCA_031321455.1",
  "files": [
    {
      "filePath": "GCA_031321455.1/GCA_031321455.1_ASM3132145v1_genomic.fna",
      "fileType": "GENOMIC_NUCLEOTIDE_FASTA"
    }
  ]
},{
  "accession": "GCA_031321685.1",
  "files": [
    {
      "filePath": "GCA_031321685.1/GCA_031321685.1_ASM3132168v1_genomic.fna",
      "fileType": "GENOMIC_NUCLEOTIDE_FASTA"
    }
  ]
},{
  "accession": "GCA_031497575.1",
  "files": [
    {
      "filePath": "GCA_031497575.1/GCA_031497575.1_ASM3149757v1_genomic.fna",
      "fileType": "GENOMIC_NUCLEOTIDE_FASTA"
    }
  ]
},{
  "accession": "GCA_031522355.1",
  "files": [
    {
      "filePath": "GCA_031522355.1/GCA_031522355.1_ASM3152235v1_genomic.fna",
      "fileType": "GENOMIC_NUCLEOTIDE_FASTA"
    }
  ]
},{
  "accession": "GCA_031528305.1",
  "files": [
    {
      "filePath": "GCA_031528305.1/GCA_031528305.1_ASM3152830v1_genomic.fna",
      "fileType": "GENOMIC_NUCLEOTIDE_FASTA"
    }
  ]
},{
  "accession": "GCA_031537495.1",
  "files": [
    {
      "filePath": "GCA_031537495.1/GCA_031537495.1_ASM3153749v1_genomic.fna",
      "fileType": "GENOMIC_NUCLEOTIDE_FASTA"
    }
  ]
},{
  "accession": "GCA_031552365.1",
  "files": [
    {
      "filePath": "GCA_031552365.1/GCA_031552365.1_ASM3155236v1_genomic.fna",
      "fileType": "GENOMIC_NUCLEOTIDE_FASTA"
    }
  ]
},{
  "accession": "GCA_031578555.1",
  "files": [
    {
      "filePath": "GCA_031578555.1/GCA_031578555.1_ASM3157855v1_genomic.fna",
      "fileType": "GENOMIC_NUCLEOTIDE_FASTA"
    }
  ]
},{
  "accession": "GCA_031578895.1",
  "files": [
    {
      "filePath": "GCA_031578895.1/GCA_031578895.1_ASM3157889v1_genomic.fna",
      "fileType": "GENOMIC_NUCLEOTIDE_FASTA"
    }
  ]
},{
  "accession": "GCA_031580055.1",
  "files": [
    {
      "filePath": "GCA_031580055.1/GCA_031580055.1_ASM3158005v1_genomic.fna",
      "fileType": "GENOMIC_NUCLEOTIDE_FASTA"
    }
  ]
},{
  "accession": "GCA_031765975.1",
  "files": [
    {
      "filePath": "GCA_031765975.1/GCA_031765975.1_ASM3176597v1_genomic.fna",
      "fileType": "GENOMIC_NUCLEOTIDE_FASTA"
    }
  ]
},{
  "accession": "GCA_031768395.1",
  "files": [
    {
      "filePath": "GCA_031768395.1/GCA_031768395.1_ASM3176839v1_genomic.fna",
      "fileType": "GENOMIC_NUCLEOTIDE_FASTA"
    }
  ]
},{
  "accession": "GCA_031768665.1",
  "files": [
    {
      "filePath": "GCA_031768665.1/GCA_031768665.1_ASM3176866v1_genomic.fna",
      "fileType": "GENOMIC_NUCLEOTIDE_FASTA"
    }
  ]
},{
  "accession": "GCA_031768695.1",
  "files": [
    {
      "filePath": "GCA_031768695.1/GCA_031768695.1_ASM3176869v1_genomic.fna",
      "fileType": "GENOMIC_NUCLEOTIDE_FASTA"
    }
  ]
},{
  "accession": "GCA_031768715.1",
  "files": [
    {
      "filePath": "GCA_031768715.1/GCA_031768715.1_ASM3176871v1_genomic.fna",
      "fileType": "GENOMIC_NUCLEOTIDE_FASTA"
    }
  ]
},{
  "accession": "GCA_031768725.1",
  "files": [
    {
      "filePath": "GCA_031768725.1/GCA_031768725.1_ASM3176872v1_genomic.fna",
      "fileType": "GENOMIC_NUCLEOTIDE_FASTA"
    }
  ]
},{
  "accession": "GCA_031768735.1",
  "files": [
    {
      "filePath": "GCA_031768735.1/GCA_031768735.1_ASM3176873v1_genomic.fna",
      "fileType": "GENOMIC_NUCLEOTIDE_FASTA"
    }
  ]
},{
  "accession": "GCA_031768745.1",
  "files": [
    {
      "filePath": "GCA_031768745.1/GCA_031768745.1_ASM3176874v1_genomic.fna",
      "fileType": "GENOMIC_NUCLEOTIDE_FASTA"
    }
  ]
},{
  "accession": "GCA_031768755.1",
  "files": [
    {
      "filePath": "GCA_031768755.1/GCA_031768755.1_ASM3176875v1_genomic.fna",
      "fileType": "GENOMIC_NUCLEOTIDE_FASTA"
    }
  ]
},{
  "accession": "GCA_031768775.1",
  "files": [
    {
      "filePath": "GCA_031768775.1/GCA_031768775.1_ASM3176877v1_genomic.fna",
      "fileType": "GENOMIC_NUCLEOTIDE_FASTA"
    }
  ]
},{
  "accession": "GCA_031768785.1",
  "files": [
    {
      "filePath": "GCA_031768785.1/GCA_031768785.1_ASM3176878v1_genomic.fna",
      "fileType": "GENOMIC_NUCLEOTIDE_FASTA"
    }
  ]
},{
  "accession": "GCA_031768795.1",
  "files": [
    {
      "filePath": "GCA_031768795.1/GCA_031768795.1_ASM3176879v1_genomic.fna",
      "fileType": "GENOMIC_NUCLEOTIDE_FASTA"
    }
  ]
},{
  "accession": "GCA_031768805.1",
  "files": [
    {
      "filePath": "GCA_031768805.1/GCA_031768805.1_ASM3176880v1_genomic.fna",
      "fileType": "GENOMIC_NUCLEOTIDE_FASTA"
    }
  ]
},{
  "accession": "GCA_031768815.1",
  "files": [
    {
      "filePath": "GCA_031768815.1/GCA_031768815.1_ASM3176881v1_genomic.fna",
      "fileType": "GENOMIC_NUCLEOTIDE_FASTA"
    }
  ]
},{
  "accession": "GCA_031768825.1",
  "files": [
    {
      "filePath": "GCA_031768825.1/GCA_031768825.1_ASM3176882v1_genomic.fna",
      "fileType": "GENOMIC_NUCLEOTIDE_FASTA"
    }
  ]
},{
  "accession": "GCA_031768835.1",
  "files": [
    {
      "filePath": "GCA_031768835.1/GCA_031768835.1_ASM3176883v1_genomic.fna",
      "fileType": "GENOMIC_NUCLEOTIDE_FASTA"
    }
  ]
},{
  "accession": "GCA_031768845.1",
  "files": [
    {
      "filePath": "GCA_031768845.1/GCA_031768845.1_ASM3176884v1_genomic.fna",
      "fileType": "GENOMIC_NUCLEOTIDE_FASTA"
    }
  ]
},{
  "accession": "GCA_031768855.1",
  "files": [
    {
      "filePath": "GCA_031768855.1/GCA_031768855.1_ASM3176885v1_genomic.fna",
      "fileType": "GENOMIC_NUCLEOTIDE_FASTA"
    }
  ]
},{
  "accession": "GCA_031768865.1",
  "files": [
    {
      "filePath": "GCA_031768865.1/GCA_031768865.1_ASM3176886v1_genomic.fna",
      "fileType": "GENOMIC_NUCLEOTIDE_FASTA"
    }
  ]
},{
  "accession": "GCA_031768875.1",
  "files": [
    {
      "filePath": "GCA_031768875.1/GCA_031768875.1_ASM3176887v1_genomic.fna",
      "fileType": "GENOMIC_NUCLEOTIDE_FASTA"
    }
  ]
},{
  "accession": "GCA_031768895.1",
  "files": [
    {
      "filePath": "GCA_031768895.1/GCA_031768895.1_ASM3176889v1_genomic.fna",
      "fileType": "GENOMIC_NUCLEOTIDE_FASTA"
    }
  ]
},{
  "accession": "GCA_031768905.1",
  "files": [
    {
      "filePath": "GCA_031768905.1/GCA_031768905.1_ASM3176890v1_genomic.fna",
      "fileType": "GENOMIC_NUCLEOTIDE_FASTA"
    }
  ]
},{
  "accession": "GCA_031768915.1",
  "files": [
    {
      "filePath": "GCA_031768915.1/GCA_031768915.1_ASM3176891v1_genomic.fna",
      "fileType": "GENOMIC_NUCLEOTIDE_FASTA"
    }
  ]
},{
  "accession": "GCA_031768925.1",
  "files": [
    {
      "filePath": "GCA_031768925.1/GCA_031768925.1_ASM3176892v1_genomic.fna",
      "fileType": "GENOMIC_NUCLEOTIDE_FASTA"
    }
  ]
},{
  "accession": "GCA_031768935.1",
  "files": [
    {
      "filePath": "GCA_031768935.1/GCA_031768935.1_ASM3176893v1_genomic.fna",
      "fileType": "GENOMIC_NUCLEOTIDE_FASTA"
    }
  ]
},{
  "accession": "GCA_031768945.1",
  "files": [
    {
      "filePath": "GCA_031768945.1/GCA_031768945.1_ASM3176894v1_genomic.fna",
      "fileType": "GENOMIC_NUCLEOTIDE_FASTA"
    }
  ]
},{
  "accession": "GCA_031768955.1",
  "files": [
    {
      "filePath": "GCA_031768955.1/GCA_031768955.1_ASM3176895v1_genomic.fna",
      "fileType": "GENOMIC_NUCLEOTIDE_FASTA"
    }
  ]
},{
  "accession": "GCA_031768965.1",
  "files": [
    {
      "filePath": "GCA_031768965.1/GCA_031768965.1_ASM3176896v1_genomic.fna",
      "fileType": "GENOMIC_NUCLEOTIDE_FASTA"
    }
  ]
},{
  "accession": "GCA_031768975.1",
  "files": [
    {
      "filePath": "GCA_031768975.1/GCA_031768975.1_ASM3176897v1_genomic.fna",
      "fileType": "GENOMIC_NUCLEOTIDE_FASTA"
    }
  ]
},{
  "accession": "GCA_031768985.1",
  "files": [
    {
      "filePath": "GCA_031768985.1/GCA_031768985.1_ASM3176898v1_genomic.fna",
      "fileType": "GENOMIC_NUCLEOTIDE_FASTA"
    }
  ]
},{
  "accession": "GCA_031769005.1",
  "files": [
    {
      "filePath": "GCA_031769005.1/GCA_031769005.1_ASM3176900v1_genomic.fna",
      "fileType": "GENOMIC_NUCLEOTIDE_FASTA"
    }
  ]
},{
  "accession": "GCA_031769015.1",
  "files": [
    {
      "filePath": "GCA_031769015.1/GCA_031769015.1_ASM3176901v1_genomic.fna",
      "fileType": "GENOMIC_NUCLEOTIDE_FASTA"
    }
  ]
},{
  "accession": "GCA_031769025.1",
  "files": [
    {
      "filePath": "GCA_031769025.1/GCA_031769025.1_ASM3176902v1_genomic.fna",
      "fileType": "GENOMIC_NUCLEOTIDE_FASTA"
    }
  ]
},{
  "accession": "GCA_031769035.1",
  "files": [
    {
      "filePath": "GCA_031769035.1/GCA_031769035.1_ASM3176903v1_genomic.fna",
      "fileType": "GENOMIC_NUCLEOTIDE_FASTA"
    }
  ]
},{
  "accession": "GCA_031769045.1",
  "files": [
    {
      "filePath": "GCA_031769045.1/GCA_031769045.1_ASM3176904v1_genomic.fna",
      "fileType": "GENOMIC_NUCLEOTIDE_FASTA"
    }
  ]
},{
  "accession": "GCA_031769055.1",
  "files": [
    {
      "filePath": "GCA_031769055.1/GCA_031769055.1_ASM3176905v1_genomic.fna",
      "fileType": "GENOMIC_NUCLEOTIDE_FASTA"
    }
  ]
},{
  "accession": "GCA_031769065.1",
  "files": [
    {
      "filePath": "GCA_031769065.1/GCA_031769065.1_ASM3176906v1_genomic.fna",
      "fileType": "GENOMIC_NUCLEOTIDE_FASTA"
    }
  ]
},{
  "accession": "GCA_031769075.1",
  "files": [
    {
      "filePath": "GCA_031769075.1/GCA_031769075.1_ASM3176907v1_genomic.fna",
      "fileType": "GENOMIC_NUCLEOTIDE_FASTA"
    }
  ]
},{
  "accession": "GCA_031769085.1",
  "files": [
    {
      "filePath": "GCA_031769085.1/GCA_031769085.1_ASM3176908v1_genomic.fna",
      "fileType": "GENOMIC_NUCLEOTIDE_FASTA"
    }
  ]
},{
  "accession": "GCA_031769095.1",
  "files": [
    {
      "filePath": "GCA_031769095.1/GCA_031769095.1_ASM3176909v1_genomic.fna",
      "fileType": "GENOMIC_NUCLEOTIDE_FASTA"
    }
  ]
},{
  "accession": "GCA_031769115.1",
  "files": [
    {
      "filePath": "GCA_031769115.1/GCA_031769115.1_ASM3176911v1_genomic.fna",
      "fileType": "GENOMIC_NUCLEOTIDE_FASTA"
    }
  ]
},{
  "accession": "GCA_031769125.1",
  "files": [
    {
      "filePath": "GCA_031769125.1/GCA_031769125.1_ASM3176912v1_genomic.fna",
      "fileType": "GENOMIC_NUCLEOTIDE_FASTA"
    }
  ]
},{
  "accession": "GCA_031769135.1",
  "files": [
    {
      "filePath": "GCA_031769135.1/GCA_031769135.1_ASM3176913v1_genomic.fna",
      "fileType": "GENOMIC_NUCLEOTIDE_FASTA"
    }
  ]
},{
  "accession": "GCA_031769145.1",
  "files": [
    {
      "filePath": "GCA_031769145.1/GCA_031769145.1_ASM3176914v1_genomic.fna",
      "fileType": "GENOMIC_NUCLEOTIDE_FASTA"
    }
  ]
},{
  "accession": "GCA_031769155.1",
  "files": [
    {
      "filePath": "GCA_031769155.1/GCA_031769155.1_ASM3176915v1_genomic.fna",
      "fileType": "GENOMIC_NUCLEOTIDE_FASTA"
    }
  ]
},{
  "accession": "GCA_031769165.1",
  "files": [
    {
      "filePath": "GCA_031769165.1/GCA_031769165.1_ASM3176916v1_genomic.fna",
      "fileType": "GENOMIC_NUCLEOTIDE_FASTA"
    }
  ]
},{
  "accession": "GCA_031769175.1",
  "files": [
    {
      "filePath": "GCA_031769175.1/GCA_031769175.1_ASM3176917v1_genomic.fna",
      "fileType": "GENOMIC_NUCLEOTIDE_FASTA"
    }
  ]
},{
  "accession": "GCA_031769185.1",
  "files": [
    {
      "filePath": "GCA_031769185.1/GCA_031769185.1_ASM3176918v1_genomic.fna",
      "fileType": "GENOMIC_NUCLEOTIDE_FASTA"
    }
  ]
},{
  "accession": "GCA_031773085.1",
  "files": [
    {
      "filePath": "GCA_031773085.1/GCA_031773085.1_ASM3177308v1_genomic.fna",
      "fileType": "GENOMIC_NUCLEOTIDE_FASTA"
    }
  ]
},{
  "accession": "GCA_031773115.1",
  "files": [
    {
      "filePath": "GCA_031773115.1/GCA_031773115.1_ASM3177311v1_genomic.fna",
      "fileType": "GENOMIC_NUCLEOTIDE_FASTA"
    }
  ]
},{
  "accession": "GCA_031773175.1",
  "files": [
    {
      "filePath": "GCA_031773175.1/GCA_031773175.1_ASM3177317v1_genomic.fna",
      "fileType": "GENOMIC_NUCLEOTIDE_FASTA"
    }
  ]
},{
  "accession": "GCA_031773225.1",
  "files": [
    {
      "filePath": "GCA_031773225.1/GCA_031773225.1_ASM3177322v1_genomic.fna",
      "fileType": "GENOMIC_NUCLEOTIDE_FASTA"
    }
  ]
},{
  "accession": "GCA_031773255.1",
  "files": [
    {
      "filePath": "GCA_031773255.1/GCA_031773255.1_ASM3177325v1_genomic.fna",
      "fileType": "GENOMIC_NUCLEOTIDE_FASTA"
    }
  ]
},{
  "accession": "GCA_031773305.1",
  "files": [
    {
      "filePath": "GCA_031773305.1/GCA_031773305.1_ASM3177330v1_genomic.fna",
      "fileType": "GENOMIC_NUCLEOTIDE_FASTA"
    }
  ]
},{
  "accession": "GCA_031773315.1",
  "files": [
    {
      "filePath": "GCA_031773315.1/GCA_031773315.1_ASM3177331v1_genomic.fna",
      "fileType": "GENOMIC_NUCLEOTIDE_FASTA"
    }
  ]
},{
  "accession": "GCA_031773365.1",
  "files": [
    {
      "filePath": "GCA_031773365.1/GCA_031773365.1_ASM3177336v1_genomic.fna",
      "fileType": "GENOMIC_NUCLEOTIDE_FASTA"
    }
  ]
},{
  "accession": "GCA_031773375.1",
  "files": [
    {
      "filePath": "GCA_031773375.1/GCA_031773375.1_ASM3177337v1_genomic.fna",
      "fileType": "GENOMIC_NUCLEOTIDE_FASTA"
    }
  ]
},{
  "accession": "GCA_031773425.1",
  "files": [
    {
      "filePath": "GCA_031773425.1/GCA_031773425.1_ASM3177342v1_genomic.fna",
      "fileType": "GENOMIC_NUCLEOTIDE_FASTA"
    }
  ]
},{
  "accession": "GCA_031773435.1",
  "files": [
    {
      "filePath": "GCA_031773435.1/GCA_031773435.1_ASM3177343v1_genomic.fna",
      "fileType": "GENOMIC_NUCLEOTIDE_FASTA"
    }
  ]
},{
  "accession": "GCA_031773465.1",
  "files": [
    {
      "filePath": "GCA_031773465.1/GCA_031773465.1_ASM3177346v1_genomic.fna",
      "fileType": "GENOMIC_NUCLEOTIDE_FASTA"
    }
  ]
},{
  "accession": "GCA_031773565.1",
  "files": [
    {
      "filePath": "GCA_031773565.1/GCA_031773565.1_ASM3177356v1_genomic.fna",
      "fileType": "GENOMIC_NUCLEOTIDE_FASTA"
    }
  ]
},{
  "accession": "GCA_031773595.1",
  "files": [
    {
      "filePath": "GCA_031773595.1/GCA_031773595.1_ASM3177359v1_genomic.fna",
      "fileType": "GENOMIC_NUCLEOTIDE_FASTA"
    }
  ]
},{
  "accession": "GCA_031773605.1",
  "files": [
    {
      "filePath": "GCA_031773605.1/GCA_031773605.1_ASM3177360v1_genomic.fna",
      "fileType": "GENOMIC_NUCLEOTIDE_FASTA"
    }
  ]
},{
  "accession": "GCA_031773615.1",
  "files": [
    {
      "filePath": "GCA_031773615.1/GCA_031773615.1_ASM3177361v1_genomic.fna",
      "fileType": "GENOMIC_NUCLEOTIDE_FASTA"
    }
  ]
},{
  "accession": "GCA_031773665.1",
  "files": [
    {
      "filePath": "GCA_031773665.1/GCA_031773665.1_ASM3177366v1_genomic.fna",
      "fileType": "GENOMIC_NUCLEOTIDE_FASTA"
    }
  ]
},{
  "accession": "GCA_031773715.1",
  "files": [
    {
      "filePath": "GCA_031773715.1/GCA_031773715.1_ASM3177371v1_genomic.fna",
      "fileType": "GENOMIC_NUCLEOTIDE_FASTA"
    }
  ]
},{
  "accession": "GCA_031773745.1",
  "files": [
    {
      "filePath": "GCA_031773745.1/GCA_031773745.1_ASM3177374v1_genomic.fna",
      "fileType": "GENOMIC_NUCLEOTIDE_FASTA"
    }
  ]
},{
  "accession": "GCA_031773755.1",
  "files": [
    {
      "filePath": "GCA_031773755.1/GCA_031773755.1_ASM3177375v1_genomic.fna",
      "fileType": "GENOMIC_NUCLEOTIDE_FASTA"
    }
  ]
},{
  "accession": "GCA_031773805.1",
  "files": [
    {
      "filePath": "GCA_031773805.1/GCA_031773805.1_ASM3177380v1_genomic.fna",
      "fileType": "GENOMIC_NUCLEOTIDE_FASTA"
    }
  ]
},{
  "accession": "GCA_031773815.1",
  "files": [
    {
      "filePath": "GCA_031773815.1/GCA_031773815.1_ASM3177381v1_genomic.fna",
      "fileType": "GENOMIC_NUCLEOTIDE_FASTA"
    }
  ]
},{
  "accession": "GCA_031773895.1",
  "files": [
    {
      "filePath": "GCA_031773895.1/GCA_031773895.1_ASM3177389v1_genomic.fna",
      "fileType": "GENOMIC_NUCLEOTIDE_FASTA"
    }
  ]
},{
  "accession": "GCA_031773925.1",
  "files": [
    {
      "filePath": "GCA_031773925.1/GCA_031773925.1_ASM3177392v1_genomic.fna",
      "fileType": "GENOMIC_NUCLEOTIDE_FASTA"
    }
  ]
},{
  "accession": "GCA_031773955.1",
  "files": [
    {
      "filePath": "GCA_031773955.1/GCA_031773955.1_ASM3177395v1_genomic.fna",
      "fileType": "GENOMIC_NUCLEOTIDE_FASTA"
    }
  ]
},{
  "accession": "GCA_031773965.1",
  "files": [
    {
      "filePath": "GCA_031773965.1/GCA_031773965.1_ASM3177396v1_genomic.fna",
      "fileType": "GENOMIC_NUCLEOTIDE_FASTA"
    }
  ]
},{
  "accession": "GCA_031774015.1",
  "files": [
    {
      "filePath": "GCA_031774015.1/GCA_031774015.1_ASM3177401v1_genomic.fna",
      "fileType": "GENOMIC_NUCLEOTIDE_FASTA"
    }
  ]
},{
  "accession": "GCA_031774065.1",
  "files": [
    {
      "filePath": "GCA_031774065.1/GCA_031774065.1_ASM3177406v1_genomic.fna",
      "fileType": "GENOMIC_NUCLEOTIDE_FASTA"
    }
  ]
},{
  "accession": "GCA_031774095.1",
  "files": [
    {
      "filePath": "GCA_031774095.1/GCA_031774095.1_ASM3177409v1_genomic.fna",
      "fileType": "GENOMIC_NUCLEOTIDE_FASTA"
    }
  ]
},{
  "accession": "GCA_031774105.1",
  "files": [
    {
      "filePath": "GCA_031774105.1/GCA_031774105.1_ASM3177410v1_genomic.fna",
      "fileType": "GENOMIC_NUCLEOTIDE_FASTA"
    }
  ]
},{
  "accession": "GCA_031774115.1",
  "files": [
    {
      "filePath": "GCA_031774115.1/GCA_031774115.1_ASM3177411v1_genomic.fna",
      "fileType": "GENOMIC_NUCLEOTIDE_FASTA"
    }
  ]
},{
  "accession": "GCA_031774185.1",
  "files": [
    {
      "filePath": "GCA_031774185.1/GCA_031774185.1_ASM3177418v1_genomic.fna",
      "fileType": "GENOMIC_NUCLEOTIDE_FASTA"
    }
  ]
},{
  "accession": "GCA_031851765.1",
  "files": [
    {
      "filePath": "GCA_031851765.1/GCA_031851765.1_ASM3185176v1_genomic.fna",
      "fileType": "GENOMIC_NUCLEOTIDE_FASTA"
    }
  ]
},{
  "accession": "GCA_900231585.1",
  "files": [
    {
      "filePath": "GCA_900231585.1/GCA_900231585.1_CAMB-1055.1_genomic.fna",
      "fileType": "GENOMIC_NUCLEOTIDE_FASTA"
    }
  ]
},{
  "accession": "GCA_900232185.1",
  "files": [
    {
      "filePath": "GCA_900232185.1/GCA_900232185.1_CAMB-1035.1_genomic.fna",
      "fileType": "GENOMIC_NUCLEOTIDE_FASTA"
    }
  ]
},{
  "accession": "GCF_000837065.1",
  "files": [
    {
      "filePath": "GCF_000837065.1/GCF_000837065.1_ViralProj14071_genomic.fna",
      "fileType": "GENOMIC_NUCLEOTIDE_FASTA"
    }
  ]
},{
  "accession": "GCF_000837645.1",
  "files": [
    {
      "filePath": "GCF_000837645.1/GCF_000837645.1_ViralProj14024_genomic.fna",
      "fileType": "GENOMIC_NUCLEOTIDE_FASTA"
    }
  ]
},{
  "accession": "GCF_000837865.1",
  "files": [
    {
      "filePath": "GCF_000837865.1/GCF_000837865.1_ViralProj14074_genomic.fna",
      "fileType": "GENOMIC_NUCLEOTIDE_FASTA"
    }
  ]
},{
  "accession": "GCF_000843925.1",
  "files": [
    {
      "filePath": "GCF_000843925.1/GCF_000843925.1_ViralProj14445_genomic.fna",
      "fileType": "GENOMIC_NUCLEOTIDE_FASTA"
    }
  ]
},{
  "accession": "GCF_000849565.1",
  "files": [
    {
      "filePath": "GCF_000849565.1/GCF_000849565.1_ViralMultiSegProj14749_genomic.fna",
      "fileType": "GENOMIC_NUCLEOTIDE_FASTA"
    }
  ]
},{
  "accession": "GCF_000851425.1",
  "files": [
    {
      "filePath": "GCF_000851425.1/GCF_000851425.1_ViralProj14803_genomic.fna",
      "fileType": "GENOMIC_NUCLEOTIDE_FASTA"
    }
  ]
},{
  "accession": "GCF_000852285.1",
  "files": [
    {
      "filePath": "GCF_000852285.1/GCF_000852285.1_ViralProj14821_genomic.fna",
      "fileType": "GENOMIC_NUCLEOTIDE_FASTA"
    }
  ]
},{
  "accession": "GCF_000855345.1",
  "files": [
    {
      "filePath": "GCF_000855345.1/GCF_000855345.1_ViralMultiSegProj14961_genomic.fna",
      "fileType": "GENOMIC_NUCLEOTIDE_FASTA"
    }
  ]
},{
  "accession": "GCF_000858905.1",
  "files": [
    {
      "filePath": "GCF_000858905.1/GCF_000858905.1_ViralMultiSegProj15168_genomic.fna",
      "fileType": "GENOMIC_NUCLEOTIDE_FASTA"
    }
  ]
},{
  "accession": "GCF_000866905.1",
  "files": [
    {
      "filePath": "GCF_000866905.1/GCF_000866905.1_ViralProj16245_genomic.fna",
      "fileType": "GENOMIC_NUCLEOTIDE_FASTA"
    }
  ]
},{
  "accession": "GCF_000867325.1",
  "files": [
    {
      "filePath": "GCF_000867325.1/GCF_000867325.1_ViralMultiSegProj17093_genomic.fna",
      "fileType": "GENOMIC_NUCLEOTIDE_FASTA"
    }
  ]
},{
  "accession": "GCF_000868605.1",
  "files": [
    {
      "filePath": "GCF_000868605.1/GCF_000868605.1_ViralProj18125_genomic.fna",
      "fileType": "GENOMIC_NUCLEOTIDE_FASTA"
    }
  ]
},{
  "accession": "GCF_000868925.1",
  "files": [
    {
      "filePath": "GCF_000868925.1/GCF_000868925.1_ViralProj16630_genomic.fna",
      "fileType": "GENOMIC_NUCLEOTIDE_FASTA"
    }
  ]
},{
  "accession": "GCF_000872065.1",
  "files": [
    {
      "filePath": "GCF_000872065.1/GCF_000872065.1_ViralProj20975_genomic.fna",
      "fileType": "GENOMIC_NUCLEOTIDE_FASTA"
    }
  ]
},{
  "accession": "GCF_000872845.1",
  "files": [
    {
      "filePath": "GCF_000872845.1/GCF_000872845.1_ViralProj29509_genomic.fna",
      "fileType": "GENOMIC_NUCLEOTIDE_FASTA"
    }
  ]
},{
  "accession": "GCF_000873085.1",
  "files": [
    {
      "filePath": "GCF_000873085.1/GCF_000873085.1_ViralProj19155_genomic.fna",
      "fileType": "GENOMIC_NUCLEOTIDE_FASTA"
    }
  ]
},{
  "accession": "GCF_000873425.1",
  "files": [
    {
      "filePath": "GCF_000873425.1/GCF_000873425.1_ViralProj20059_genomic.fna",
      "fileType": "GENOMIC_NUCLEOTIDE_FASTA"
    }
  ]
},{
  "accession": "GCF_000881075.1",
  "files": [
    {
      "filePath": "GCF_000881075.1/GCF_000881075.1_ViralProj33885_genomic.fna",
      "fileType": "GENOMIC_NUCLEOTIDE_FASTA"
    }
  ]
},{
  "accession": "GCF_000881795.1",
  "files": [
    {
      "filePath": "GCF_000881795.1/GCF_000881795.1_ViralMultiSegProj32707_genomic.fna",
      "fileType": "GENOMIC_NUCLEOTIDE_FASTA"
    }
  ]
},{
  "accession": "GCF_000884655.1",
  "files": [
    {
      "filePath": "GCF_000884655.1/GCF_000884655.1_ViralProj45911_genomic.fna",
      "fileType": "GENOMIC_NUCLEOTIDE_FASTA"
    }
  ]
},{
  "accession": "GCF_000887415.1",
  "files": [
    {
      "filePath": "GCF_000887415.1/GCF_000887415.1_ViralProj48601_genomic.fna",
      "fileType": "GENOMIC_NUCLEOTIDE_FASTA"
    }
  ]
},{
  "accession": "GCF_000889115.1",
  "files": [
    {
      "filePath": "GCF_000889115.1/GCF_000889115.1_ViralProj50559_genomic.fna",
      "fileType": "GENOMIC_NUCLEOTIDE_FASTA"
    }
  ]
},{
  "accession": "GCF_000889575.1",
  "files": [
    {
      "filePath": "GCF_000889575.1/GCF_000889575.1_ViralProj61555_genomic.fna",
      "fileType": "GENOMIC_NUCLEOTIDE_FASTA"
    }
  ]
},{
  "accession": "GCF_000889595.1",
  "files": [
    {
      "filePath": "GCF_000889595.1/GCF_000889595.1_ViralProj61777_genomic.fna",
      "fileType": "GENOMIC_NUCLEOTIDE_FASTA"
    }
  ]
},{
  "accession": "GCF_000891395.1",
  "files": [
    {
      "filePath": "GCF_000891395.1/GCF_000891395.1_ViralProj61557_genomic.fna",
      "fileType": "GENOMIC_NUCLEOTIDE_FASTA"
    }
  ]
},{
  "accession": "GCF_000892875.1",
  "files": [
    {
      "filePath": "GCF_000892875.1/GCF_000892875.1_ViralProj70001_genomic.fna",
      "fileType": "GENOMIC_NUCLEOTIDE_FASTA"
    }
  ]
},{
  "accession": "GCF_000893735.1",
  "files": [
    {
      "filePath": "GCF_000893735.1/GCF_000893735.1_ViralProj68409_genomic.fna",
      "fileType": "GENOMIC_NUCLEOTIDE_FASTA"
    }
  ]
},{
  "accession": "GCF_000898215.1",
  "files": [
    {
      "filePath": "GCF_000898215.1/GCF_000898215.1_ViralProj167666_genomic.fna",
      "fileType": "GENOMIC_NUCLEOTIDE_FASTA"
    }
  ]
},{
  "accession": "GCF_000898635.1",
  "files": [
    {
      "filePath": "GCF_000898635.1/GCF_000898635.1_ViralProj174781_genomic.fna",
      "fileType": "GENOMIC_NUCLEOTIDE_FASTA"
    }
  ]
},{
  "accession": "GCF_000901355.1",
  "files": [
    {
      "filePath": "GCF_000901355.1/GCF_000901355.1_ViralProj185189_genomic.fna",
      "fileType": "GENOMIC_NUCLEOTIDE_FASTA"
    }
  ]
},{
  "accession": "GCF_000902195.1",
  "files": [
    {
      "filePath": "GCF_000902195.1/GCF_000902195.1_ViralProj183903_genomic.fna",
      "fileType": "GENOMIC_NUCLEOTIDE_FASTA"
    }
  ]
},{
  "accession": "GCF_000903015.1",
  "files": [
    {
      "filePath": "GCF_000903015.1/GCF_000903015.1_ViralProj185190_genomic.fna",
      "fileType": "GENOMIC_NUCLEOTIDE_FASTA"
    }
  ]
},{
  "accession": "GCF_000912235.1",
  "files": [
    {
      "filePath": "GCF_000912235.1/GCF_000912235.1_ViralProj226084_genomic.fna",
      "fileType": "GENOMIC_NUCLEOTIDE_FASTA"
    }
  ]
},{
  "accession": "GCF_000913355.1",
  "files": [
    {
      "filePath": "GCF_000913355.1/GCF_000913355.1_ViralProj215129_genomic.fna",
      "fileType": "GENOMIC_NUCLEOTIDE_FASTA"
    }
  ]
},{
  "accession": "GCF_000914275.1",
  "files": [
    {
      "filePath": "GCF_000914275.1/GCF_000914275.1_ViralMultiSegProj233603_genomic.fna",
      "fileType": "GENOMIC_NUCLEOTIDE_FASTA"
    }
  ]
},{
  "accession": "GCF_000915195.1",
  "files": [
    {
      "filePath": "GCF_000915195.1/GCF_000915195.1_ViralProj230992_genomic.fna",
      "fileType": "GENOMIC_NUCLEOTIDE_FASTA"
    }
  ]
},{
  "accession": "GCF_000920555.1",
  "files": [
    {
      "filePath": "GCF_000920555.1/GCF_000920555.1_ViralProj243500_genomic.fna",
      "fileType": "GENOMIC_NUCLEOTIDE_FASTA"
    }
  ]
},{
  "accession": "GCF_000926175.1",
  "files": [
    {
      "filePath": "GCF_000926175.1/GCF_000926175.1_ViralMultiSegProj261351_genomic.fna",
      "fileType": "GENOMIC_NUCLEOTIDE_FASTA"
    }
  ]
},{
  "accession": "GCF_000927035.1",
  "files": [
    {
      "filePath": "GCF_000927035.1/GCF_000927035.1_ViralProj264908_genomic.fna",
      "fileType": "GENOMIC_NUCLEOTIDE_FASTA"
    }
  ]
},{
  "accession": "GCF_000927895.1",
  "files": [
    {
      "filePath": "GCF_000927895.1/GCF_000927895.1_ViralProj268561_genomic.fna",
      "fileType": "GENOMIC_NUCLEOTIDE_FASTA"
    }
  ]
},{
  "accession": "GCF_000927915.1",
  "files": [
    {
      "filePath": "GCF_000927915.1/GCF_000927915.1_ViralProj268565_genomic.fna",
      "fileType": "GENOMIC_NUCLEOTIDE_FASTA"
    }
  ]
},{
  "accession": "GCF_000928095.1",
  "files": [
    {
      "filePath": "GCF_000928095.1/GCF_000928095.1_ViralProj270091_genomic.fna",
      "fileType": "GENOMIC_NUCLEOTIDE_FASTA"
    }
  ]
},{
  "accession": "GCF_000928815.1",
  "files": [
    {
      "filePath": "GCF_000928815.1/GCF_000928815.1_ViralProj268566_genomic.fna",
      "fileType": "GENOMIC_NUCLEOTIDE_FASTA"
    }
  ]
},{
  "accession": "GCF_000928835.1",
  "files": [
    {
      "filePath": "GCF_000928835.1/GCF_000928835.1_ViralProj268860_genomic.fna",
      "fileType": "GENOMIC_NUCLEOTIDE_FASTA"
    }
  ]
},{
  "accession": "GCF_000928995.1",
  "files": [
    {
      "filePath": "GCF_000928995.1/GCF_000928995.1_ViralProj270092_genomic.fna",
      "fileType": "GENOMIC_NUCLEOTIDE_FASTA"
    }
  ]
},{
  "accession": "GCF_000929995.1",
  "files": [
    {
      "filePath": "GCF_000929995.1/GCF_000929995.1_ViralProj269971_genomic.fna",
      "fileType": "GENOMIC_NUCLEOTIDE_FASTA"
    }
  ]
},{
  "accession": "GCF_000930095.1",
  "files": [
    {
      "filePath": "GCF_000930095.1/GCF_000930095.1_ViralProj271776_genomic.fna",
      "fileType": "GENOMIC_NUCLEOTIDE_FASTA"
    }
  ]
},{
  "accession": "GCF_000970565.1",
  "files": [
    {
      "filePath": "GCF_000970565.1/GCF_000970565.1_ViralMultiSegProj280459_genomic.fna",
      "fileType": "GENOMIC_NUCLEOTIDE_FASTA"
    }
  ]
},{
  "accession": "GCF_000970585.1",
  "files": [
    {
      "filePath": "GCF_000970585.1/GCF_000970585.1_ViralMultiSegProj280458_genomic.fna",
      "fileType": "GENOMIC_NUCLEOTIDE_FASTA"
    }
  ]
},{
  "accession": "GCF_000989055.1",
  "files": [
    {
      "filePath": "GCF_000989055.1/GCF_000989055.1_ViralProj283064_genomic.fna",
      "fileType": "GENOMIC_NUCLEOTIDE_FASTA"
    }
  ]
},{
  "accession": "GCF_001019855.1",
  "files": [
    {
      "filePath": "GCF_001019855.1/GCF_001019855.1_ViralMultiSegProj285593_genomic.fna",
      "fileType": "GENOMIC_NUCLEOTIDE_FASTA"
    }
  ]
},{
  "accession": "GCF_001046705.1",
  "files": [
    {
      "filePath": "GCF_001046705.1/GCF_001046705.1_ViralProj14159_genomic.fna",
      "fileType": "GENOMIC_NUCLEOTIDE_FASTA"
    }
  ]
},{
  "accession": "GCF_001046725.1",
  "files": [
    {
      "filePath": "GCF_001046725.1/GCF_001046725.1_ViralProj33677_genomic.fna",
      "fileType": "GENOMIC_NUCLEOTIDE_FASTA"
    }
  ]
},{
  "accession": "GCF_001308375.1",
  "files": [
    {
      "filePath": "GCF_001308375.1/GCF_001308375.1_ViralProj298049_genomic.fna",
      "fileType": "GENOMIC_NUCLEOTIDE_FASTA"
    }
  ]
},{
  "accession": "GCF_001308735.1",
  "files": [
    {
      "filePath": "GCF_001308735.1/GCF_001308735.1_ViralProj297596_genomic.fna",
      "fileType": "GENOMIC_NUCLEOTIDE_FASTA"
    }
  ]
},{
  "accession": "GCF_001567075.1",
  "files": [
    {
      "filePath": "GCF_001567075.1/GCF_001567075.1_ViralProj312642_genomic.fna",
      "fileType": "GENOMIC_NUCLEOTIDE_FASTA"
    }
  ]
},{
  "accession": "GCF_001579335.1",
  "files": [
    {
      "filePath": "GCF_001579335.1/GCF_001579335.1_ViralProj313552_genomic.fna",
      "fileType": "GENOMIC_NUCLEOTIDE_FASTA"
    }
  ]
},{
  "accession": "GCF_001891055.1",
  "files": [
    {
      "filePath": "GCF_001891055.1/GCF_001891055.1_ViralProj356437_genomic.fna",
      "fileType": "GENOMIC_NUCLEOTIDE_FASTA"
    }
  ]
},{
  "accession": "GCF_001907765.1",
  "files": [
    {
      "filePath": "GCF_001907765.1/GCF_001907765.1_ViralProj357837_genomic.fna",
      "fileType": "GENOMIC_NUCLEOTIDE_FASTA"
    }
  ]
},{
  "accession": "GCF_001907785.1",
  "files": [
    {
      "filePath": "GCF_001907785.1/GCF_001907785.1_ViralProj357836_genomic.fna",
      "fileType": "GENOMIC_NUCLEOTIDE_FASTA"
    }
  ]
},{
  "accession": "GCF_001907805.1",
  "files": [
    {
      "filePath": "GCF_001907805.1/GCF_001907805.1_ViralProj357840_genomic.fna",
      "fileType": "GENOMIC_NUCLEOTIDE_FASTA"
    }
  ]
},{
  "accession": "GCF_001907865.1",
  "files": [
    {
      "filePath": "GCF_001907865.1/GCF_001907865.1_ViralProj357842_genomic.fna",
      "fileType": "GENOMIC_NUCLEOTIDE_FASTA"
    }
  ]
},{
  "accession": "GCF_001907885.1",
  "files": [
    {
      "filePath": "GCF_001907885.1/GCF_001907885.1_ViralProj357841_genomic.fna",
      "fileType": "GENOMIC_NUCLEOTIDE_FASTA"
    }
  ]
},{
  "accession": "GCF_001907905.1",
  "files": [
    {
      "filePath": "GCF_001907905.1/GCF_001907905.1_ViralProj357835_genomic.fna",
      "fileType": "GENOMIC_NUCLEOTIDE_FASTA"
    }
  ]
},{
  "accession": "GCF_001907925.1",
  "files": [
    {
      "filePath": "GCF_001907925.1/GCF_001907925.1_ViralProj357839_genomic.fna",
      "fileType": "GENOMIC_NUCLEOTIDE_FASTA"
    }
  ]
},{
  "accession": "GCF_001921295.1",
  "files": [
    {
      "filePath": "GCF_001921295.1/GCF_001921295.1_ViralMultiSegProj358542_genomic.fna",
      "fileType": "GENOMIC_NUCLEOTIDE_FASTA"
    }
  ]
},{
  "accession": "GCF_001923495.1",
  "files": [
    {
      "filePath": "GCF_001923495.1/GCF_001923495.1_ViralProj358985_genomic.fna",
      "fileType": "GENOMIC_NUCLEOTIDE_FASTA"
    }
  ]
},{
  "accession": "GCF_001923515.1",
  "files": [
    {
      "filePath": "GCF_001923515.1/GCF_001923515.1_ViralProj358993_genomic.fna",
      "fileType": "GENOMIC_NUCLEOTIDE_FASTA"
    }
  ]
},{
  "accession": "GCF_001923555.1",
  "files": [
    {
      "filePath": "GCF_001923555.1/GCF_001923555.1_ViralProj358206_genomic.fna",
      "fileType": "GENOMIC_NUCLEOTIDE_FASTA"
    }
  ]
},{
  "accession": "GCF_001923955.1",
  "files": [
    {
      "filePath": "GCF_001923955.1/GCF_001923955.1_ViralProj358984_genomic.fna",
      "fileType": "GENOMIC_NUCLEOTIDE_FASTA"
    }
  ]
},{
  "accession": "GCF_001923975.1",
  "files": [
    {
      "filePath": "GCF_001923975.1/GCF_001923975.1_ViralProj358992_genomic.fna",
      "fileType": "GENOMIC_NUCLEOTIDE_FASTA"
    }
  ]
},{
  "accession": "GCF_001923995.1",
  "files": [
    {
      "filePath": "GCF_001923995.1/GCF_001923995.1_ViralProj358996_genomic.fna",
      "fileType": "GENOMIC_NUCLEOTIDE_FASTA"
    }
  ]
},{
  "accession": "GCF_001924375.1",
  "files": [
    {
      "filePath": "GCF_001924375.1/GCF_001924375.1_ViralProj358983_genomic.fna",
      "fileType": "GENOMIC_NUCLEOTIDE_FASTA"
    }
  ]
},{
  "accession": "GCF_001924395.1",
  "files": [
    {
      "filePath": "GCF_001924395.1/GCF_001924395.1_ViralProj358987_genomic.fna",
      "fileType": "GENOMIC_NUCLEOTIDE_FASTA"
    }
  ]
},{
  "accession": "GCF_001924415.1",
  "files": [
    {
      "filePath": "GCF_001924415.1/GCF_001924415.1_ViralProj358991_genomic.fna",
      "fileType": "GENOMIC_NUCLEOTIDE_FASTA"
    }
  ]
},{
  "accession": "GCF_001924435.1",
  "files": [
    {
      "filePath": "GCF_001924435.1/GCF_001924435.1_ViralProj358995_genomic.fna",
      "fileType": "GENOMIC_NUCLEOTIDE_FASTA"
    }
  ]
},{
  "accession": "GCF_001924835.1",
  "files": [
    {
      "filePath": "GCF_001924835.1/GCF_001924835.1_ViralProj358982_genomic.fna",
      "fileType": "GENOMIC_NUCLEOTIDE_FASTA"
    }
  ]
},{
  "accession": "GCF_001924855.1",
  "files": [
    {
      "filePath": "GCF_001924855.1/GCF_001924855.1_ViralProj358986_genomic.fna",
      "fileType": "GENOMIC_NUCLEOTIDE_FASTA"
    }
  ]
},{
  "accession": "GCF_001924875.1",
  "files": [
    {
      "filePath": "GCF_001924875.1/GCF_001924875.1_ViralProj358990_genomic.fna",
      "fileType": "GENOMIC_NUCLEOTIDE_FASTA"
    }
  ]
},{
  "accession": "GCF_001924895.1",
  "files": [
    {
      "filePath": "GCF_001924895.1/GCF_001924895.1_ViralProj358994_genomic.fna",
      "fileType": "GENOMIC_NUCLEOTIDE_FASTA"
    }
  ]
},{
  "accession": "GCF_001926835.1",
  "files": [
    {
      "filePath": "GCF_001926835.1/GCF_001926835.1_ViralProj359254_genomic.fna",
      "fileType": "GENOMIC_NUCLEOTIDE_FASTA"
    }
  ]
},{
  "accession": "GCF_001933525.1",
  "files": [
    {
      "filePath": "GCF_001933525.1/GCF_001933525.1_ViralProj359809_genomic.fna",
      "fileType": "GENOMIC_NUCLEOTIDE_FASTA"
    }
  ]
},{
  "accession": "GCF_001933545.1",
  "files": [
    {
      "filePath": "GCF_001933545.1/GCF_001933545.1_ViralProj359813_genomic.fna",
      "fileType": "GENOMIC_NUCLEOTIDE_FASTA"
    }
  ]
},{
  "accession": "GCF_001933565.1",
  "files": [
    {
      "filePath": "GCF_001933565.1/GCF_001933565.1_ViralProj359817_genomic.fna",
      "fileType": "GENOMIC_NUCLEOTIDE_FASTA"
    }
  ]
},{
  "accession": "GCF_001933585.1",
  "files": [
    {
      "filePath": "GCF_001933585.1/GCF_001933585.1_ViralProj359821_genomic.fna",
      "fileType": "GENOMIC_NUCLEOTIDE_FASTA"
    }
  ]
},{
  "accession": "GCF_001933605.1",
  "files": [
    {
      "filePath": "GCF_001933605.1/GCF_001933605.1_ViralProj359825_genomic.fna",
      "fileType": "GENOMIC_NUCLEOTIDE_FASTA"
    }
  ]
},{
  "accession": "GCF_001933625.1",
  "files": [
    {
      "filePath": "GCF_001933625.1/GCF_001933625.1_ViralProj359829_genomic.fna",
      "fileType": "GENOMIC_NUCLEOTIDE_FASTA"
    }
  ]
},{
  "accession": "GCF_001933645.1",
  "files": [
    {
      "filePath": "GCF_001933645.1/GCF_001933645.1_ViralProj359833_genomic.fna",
      "fileType": "GENOMIC_NUCLEOTIDE_FASTA"
    }
  ]
},{
  "accession": "GCF_001933665.1",
  "files": [
    {
      "filePath": "GCF_001933665.1/GCF_001933665.1_ViralProj359837_genomic.fna",
      "fileType": "GENOMIC_NUCLEOTIDE_FASTA"
    }
  ]
},{
  "accession": "GCF_001933685.1",
  "files": [
    {
      "filePath": "GCF_001933685.1/GCF_001933685.1_ViralProj359841_genomic.fna",
      "fileType": "GENOMIC_NUCLEOTIDE_FASTA"
    }
  ]
},{
  "accession": "GCF_001933705.1",
  "files": [
    {
      "filePath": "GCF_001933705.1/GCF_001933705.1_ViralProj359845_genomic.fna",
      "fileType": "GENOMIC_NUCLEOTIDE_FASTA"
    }
  ]
},{
  "accession": "GCF_001933725.1",
  "files": [
    {
      "filePath": "GCF_001933725.1/GCF_001933725.1_ViralProj359849_genomic.fna",
      "fileType": "GENOMIC_NUCLEOTIDE_FASTA"
    }
  ]
},{
  "accession": "GCF_001933745.1",
  "files": [
    {
      "filePath": "GCF_001933745.1/GCF_001933745.1_ViralProj359853_genomic.fna",
      "fileType": "GENOMIC_NUCLEOTIDE_FASTA"
    }
  ]
},{
  "accession": "GCF_001933765.1",
  "files": [
    {
      "filePath": "GCF_001933765.1/GCF_001933765.1_ViralProj359857_genomic.fna",
      "fileType": "GENOMIC_NUCLEOTIDE_FASTA"
    }
  ]
},{
  "accession": "GCF_001933785.1",
  "files": [
    {
      "filePath": "GCF_001933785.1/GCF_001933785.1_ViralProj359807_genomic.fna",
      "fileType": "GENOMIC_NUCLEOTIDE_FASTA"
    }
  ]
},{
  "accession": "GCF_001933805.1",
  "files": [
    {
      "filePath": "GCF_001933805.1/GCF_001933805.1_ViralProj359811_genomic.fna",
      "fileType": "GENOMIC_NUCLEOTIDE_FASTA"
    }
  ]
},{
  "accession": "GCF_001933825.1",
  "files": [
    {
      "filePath": "GCF_001933825.1/GCF_001933825.1_ViralProj359815_genomic.fna",
      "fileType": "GENOMIC_NUCLEOTIDE_FASTA"
    }
  ]
},{
  "accession": "GCF_001933845.1",
  "files": [
    {
      "filePath": "GCF_001933845.1/GCF_001933845.1_ViralProj359819_genomic.fna",
      "fileType": "GENOMIC_NUCLEOTIDE_FASTA"
    }
  ]
},{
  "accession": "GCF_001933865.1",
  "files": [
    {
      "filePath": "GCF_001933865.1/GCF_001933865.1_ViralProj359823_genomic.fna",
      "fileType": "GENOMIC_NUCLEOTIDE_FASTA"
    }
  ]
},{
  "accession": "GCF_001933885.1",
  "files": [
    {
      "filePath": "GCF_001933885.1/GCF_001933885.1_ViralProj359827_genomic.fna",
      "fileType": "GENOMIC_NUCLEOTIDE_FASTA"
    }
  ]
},{
  "accession": "GCF_001933905.1",
  "files": [
    {
      "filePath": "GCF_001933905.1/GCF_001933905.1_ViralProj359831_genomic.fna",
      "fileType": "GENOMIC_NUCLEOTIDE_FASTA"
    }
  ]
},{
  "accession": "GCF_001933925.1",
  "files": [
    {
      "filePath": "GCF_001933925.1/GCF_001933925.1_ViralProj359835_genomic.fna",
      "fileType": "GENOMIC_NUCLEOTIDE_FASTA"
    }
  ]
},{
  "accession": "GCF_001933945.1",
  "files": [
    {
      "filePath": "GCF_001933945.1/GCF_001933945.1_ViralProj359839_genomic.fna",
      "fileType": "GENOMIC_NUCLEOTIDE_FASTA"
    }
  ]
},{
  "accession": "GCF_001933965.1",
  "files": [
    {
      "filePath": "GCF_001933965.1/GCF_001933965.1_ViralProj359843_genomic.fna",
      "fileType": "GENOMIC_NUCLEOTIDE_FASTA"
    }
  ]
},{
  "accession": "GCF_001933985.1",
  "files": [
    {
      "filePath": "GCF_001933985.1/GCF_001933985.1_ViralProj359847_genomic.fna",
      "fileType": "GENOMIC_NUCLEOTIDE_FASTA"
    }
  ]
},{
  "accession": "GCF_001934005.1",
  "files": [
    {
      "filePath": "GCF_001934005.1/GCF_001934005.1_ViralProj359851_genomic.fna",
      "fileType": "GENOMIC_NUCLEOTIDE_FASTA"
    }
  ]
},{
  "accession": "GCF_001934025.1",
  "files": [
    {
      "filePath": "GCF_001934025.1/GCF_001934025.1_ViralProj359855_genomic.fna",
      "fileType": "GENOMIC_NUCLEOTIDE_FASTA"
    }
  ]
},{
  "accession": "GCF_001934045.1",
  "files": [
    {
      "filePath": "GCF_001934045.1/GCF_001934045.1_ViralProj359859_genomic.fna",
      "fileType": "GENOMIC_NUCLEOTIDE_FASTA"
    }
  ]
},{
  "accession": "GCF_001934065.1",
  "files": [
    {
      "filePath": "GCF_001934065.1/GCF_001934065.1_ViralProj359863_genomic.fna",
      "fileType": "GENOMIC_NUCLEOTIDE_FASTA"
    }
  ]
},{
  "accession": "GCF_001934145.1",
  "files": [
    {
      "filePath": "GCF_001934145.1/GCF_001934145.1_ViralProj359879_genomic.fna",
      "fileType": "GENOMIC_NUCLEOTIDE_FASTA"
    }
  ]
},{
  "accession": "GCF_001934165.1",
  "files": [
    {
      "filePath": "GCF_001934165.1/GCF_001934165.1_ViralProj359810_genomic.fna",
      "fileType": "GENOMIC_NUCLEOTIDE_FASTA"
    }
  ]
},{
  "accession": "GCF_001934185.1",
  "files": [
    {
      "filePath": "GCF_001934185.1/GCF_001934185.1_ViralProj359814_genomic.fna",
      "fileType": "GENOMIC_NUCLEOTIDE_FASTA"
    }
  ]
},{
  "accession": "GCF_001934205.1",
  "files": [
    {
      "filePath": "GCF_001934205.1/GCF_001934205.1_ViralProj359818_genomic.fna",
      "fileType": "GENOMIC_NUCLEOTIDE_FASTA"
    }
  ]
},{
  "accession": "GCF_001934225.1",
  "files": [
    {
      "filePath": "GCF_001934225.1/GCF_001934225.1_ViralProj359822_genomic.fna",
      "fileType": "GENOMIC_NUCLEOTIDE_FASTA"
    }
  ]
},{
  "accession": "GCF_001934245.1",
  "files": [
    {
      "filePath": "GCF_001934245.1/GCF_001934245.1_ViralProj359826_genomic.fna",
      "fileType": "GENOMIC_NUCLEOTIDE_FASTA"
    }
  ]
},{
  "accession": "GCF_001934265.1",
  "files": [
    {
      "filePath": "GCF_001934265.1/GCF_001934265.1_ViralProj359830_genomic.fna",
      "fileType": "GENOMIC_NUCLEOTIDE_FASTA"
    }
  ]
},{
  "accession": "GCF_001934285.1",
  "files": [
    {
      "filePath": "GCF_001934285.1/GCF_001934285.1_ViralProj359834_genomic.fna",
      "fileType": "GENOMIC_NUCLEOTIDE_FASTA"
    }
  ]
},{
  "accession": "GCF_001934305.1",
  "files": [
    {
      "filePath": "GCF_001934305.1/GCF_001934305.1_ViralProj359838_genomic.fna",
      "fileType": "GENOMIC_NUCLEOTIDE_FASTA"
    }
  ]
},{
  "accession": "GCF_001934325.1",
  "files": [
    {
      "filePath": "GCF_001934325.1/GCF_001934325.1_ViralProj359842_genomic.fna",
      "fileType": "GENOMIC_NUCLEOTIDE_FASTA"
    }
  ]
},{
  "accession": "GCF_001934345.1",
  "files": [
    {
      "filePath": "GCF_001934345.1/GCF_001934345.1_ViralProj359846_genomic.fna",
      "fileType": "GENOMIC_NUCLEOTIDE_FASTA"
    }
  ]
},{
  "accession": "GCF_001934365.1",
  "files": [
    {
      "filePath": "GCF_001934365.1/GCF_001934365.1_ViralProj359850_genomic.fna",
      "fileType": "GENOMIC_NUCLEOTIDE_FASTA"
    }
  ]
},{
  "accession": "GCF_001934385.1",
  "files": [
    {
      "filePath": "GCF_001934385.1/GCF_001934385.1_ViralProj359854_genomic.fna",
      "fileType": "GENOMIC_NUCLEOTIDE_FASTA"
    }
  ]
},{
  "accession": "GCF_001934405.1",
  "files": [
    {
      "filePath": "GCF_001934405.1/GCF_001934405.1_ViralProj359858_genomic.fna",
      "fileType": "GENOMIC_NUCLEOTIDE_FASTA"
    }
  ]
},{
  "accession": "GCF_001934425.1",
  "files": [
    {
      "filePath": "GCF_001934425.1/GCF_001934425.1_ViralProj359862_genomic.fna",
      "fileType": "GENOMIC_NUCLEOTIDE_FASTA"
    }
  ]
},{
  "accession": "GCF_001934505.1",
  "files": [
    {
      "filePath": "GCF_001934505.1/GCF_001934505.1_ViralProj359878_genomic.fna",
      "fileType": "GENOMIC_NUCLEOTIDE_FASTA"
    }
  ]
},{
  "accession": "GCF_001934525.1",
  "files": [
    {
      "filePath": "GCF_001934525.1/GCF_001934525.1_ViralProj359882_genomic.fna",
      "fileType": "GENOMIC_NUCLEOTIDE_FASTA"
    }
  ]
},{
  "accession": "GCF_001934545.1",
  "files": [
    {
      "filePath": "GCF_001934545.1/GCF_001934545.1_ViralProj359886_genomic.fna",
      "fileType": "GENOMIC_NUCLEOTIDE_FASTA"
    }
  ]
},{
  "accession": "GCF_001934565.1",
  "files": [
    {
      "filePath": "GCF_001934565.1/GCF_001934565.1_ViralProj359891_genomic.fna",
      "fileType": "GENOMIC_NUCLEOTIDE_FASTA"
    }
  ]
},{
  "accession": "GCF_001934585.1",
  "files": [
    {
      "filePath": "GCF_001934585.1/GCF_001934585.1_ViralProj359895_genomic.fna",
      "fileType": "GENOMIC_NUCLEOTIDE_FASTA"
    }
  ]
},{
  "accession": "GCF_001934605.1",
  "files": [
    {
      "filePath": "GCF_001934605.1/GCF_001934605.1_ViralProj359808_genomic.fna",
      "fileType": "GENOMIC_NUCLEOTIDE_FASTA"
    }
  ]
},{
  "accession": "GCF_001934625.1",
  "files": [
    {
      "filePath": "GCF_001934625.1/GCF_001934625.1_ViralProj359812_genomic.fna",
      "fileType": "GENOMIC_NUCLEOTIDE_FASTA"
    }
  ]
},{
  "accession": "GCF_001934645.1",
  "files": [
    {
      "filePath": "GCF_001934645.1/GCF_001934645.1_ViralProj359816_genomic.fna",
      "fileType": "GENOMIC_NUCLEOTIDE_FASTA"
    }
  ]
},{
  "accession": "GCF_001934665.1",
  "files": [
    {
      "filePath": "GCF_001934665.1/GCF_001934665.1_ViralProj359820_genomic.fna",
      "fileType": "GENOMIC_NUCLEOTIDE_FASTA"
    }
  ]
},{
  "accession": "GCF_001934685.1",
  "files": [
    {
      "filePath": "GCF_001934685.1/GCF_001934685.1_ViralProj359824_genomic.fna",
      "fileType": "GENOMIC_NUCLEOTIDE_FASTA"
    }
  ]
},{
  "accession": "GCF_001934705.1",
  "files": [
    {
      "filePath": "GCF_001934705.1/GCF_001934705.1_ViralProj359828_genomic.fna",
      "fileType": "GENOMIC_NUCLEOTIDE_FASTA"
    }
  ]
},{
  "accession": "GCF_001934725.1",
  "files": [
    {
      "filePath": "GCF_001934725.1/GCF_001934725.1_ViralProj359832_genomic.fna",
      "fileType": "GENOMIC_NUCLEOTIDE_FASTA"
    }
  ]
},{
  "accession": "GCF_001934745.1",
  "files": [
    {
      "filePath": "GCF_001934745.1/GCF_001934745.1_ViralProj359836_genomic.fna",
      "fileType": "GENOMIC_NUCLEOTIDE_FASTA"
    }
  ]
},{
  "accession": "GCF_001934765.1",
  "files": [
    {
      "filePath": "GCF_001934765.1/GCF_001934765.1_ViralProj359840_genomic.fna",
      "fileType": "GENOMIC_NUCLEOTIDE_FASTA"
    }
  ]
},{
  "accession": "GCF_001934785.1",
  "files": [
    {
      "filePath": "GCF_001934785.1/GCF_001934785.1_ViralProj359844_genomic.fna",
      "fileType": "GENOMIC_NUCLEOTIDE_FASTA"
    }
  ]
},{
  "accession": "GCF_001934805.1",
  "files": [
    {
      "filePath": "GCF_001934805.1/GCF_001934805.1_ViralProj359848_genomic.fna",
      "fileType": "GENOMIC_NUCLEOTIDE_FASTA"
    }
  ]
},{
  "accession": "GCF_001934825.1",
  "files": [
    {
      "filePath": "GCF_001934825.1/GCF_001934825.1_ViralProj359852_genomic.fna",
      "fileType": "GENOMIC_NUCLEOTIDE_FASTA"
    }
  ]
},{
  "accession": "GCF_001934845.1",
  "files": [
    {
      "filePath": "GCF_001934845.1/GCF_001934845.1_ViralProj359856_genomic.fna",
      "fileType": "GENOMIC_NUCLEOTIDE_FASTA"
    }
  ]
},{
  "accession": "GCF_001934865.1",
  "files": [
    {
      "filePath": "GCF_001934865.1/GCF_001934865.1_ViralProj359860_genomic.fna",
      "fileType": "GENOMIC_NUCLEOTIDE_FASTA"
    }
  ]
},{
  "accession": "GCF_001934885.1",
  "files": [
    {
      "filePath": "GCF_001934885.1/GCF_001934885.1_ViralProj359864_genomic.fna",
      "fileType": "GENOMIC_NUCLEOTIDE_FASTA"
    }
  ]
},{
  "accession": "GCF_001934925.1",
  "files": [
    {
      "filePath": "GCF_001934925.1/GCF_001934925.1_ViralProj359861_genomic.fna",
      "fileType": "GENOMIC_NUCLEOTIDE_FASTA"
    }
  ]
},{
  "accession": "GCF_001935005.1",
  "files": [
    {
      "filePath": "GCF_001935005.1/GCF_001935005.1_ViralProj359877_genomic.fna",
      "fileType": "GENOMIC_NUCLEOTIDE_FASTA"
    }
  ]
},{
  "accession": "GCF_001935025.1",
  "files": [
    {
      "filePath": "GCF_001935025.1/GCF_001935025.1_ViralProj359881_genomic.fna",
      "fileType": "GENOMIC_NUCLEOTIDE_FASTA"
    }
  ]
},{
  "accession": "GCF_001935045.1",
  "files": [
    {
      "filePath": "GCF_001935045.1/GCF_001935045.1_ViralProj359885_genomic.fna",
      "fileType": "GENOMIC_NUCLEOTIDE_FASTA"
    }
  ]
},{
  "accession": "GCF_001935085.1",
  "files": [
    {
      "filePath": "GCF_001935085.1/GCF_001935085.1_ViralProj359894_genomic.fna",
      "fileType": "GENOMIC_NUCLEOTIDE_FASTA"
    }
  ]
},{
  "accession": "GCF_001935105.1",
  "files": [
    {
      "filePath": "GCF_001935105.1/GCF_001935105.1_ViralProj359898_genomic.fna",
      "fileType": "GENOMIC_NUCLEOTIDE_FASTA"
    }
  ]
},{
  "accession": "GCF_001935125.1",
  "files": [
    {
      "filePath": "GCF_001935125.1/GCF_001935125.1_ViralProj359902_genomic.fna",
      "fileType": "GENOMIC_NUCLEOTIDE_FASTA"
    }
  ]
},{
  "accession": "GCF_001935145.1",
  "files": [
    {
      "filePath": "GCF_001935145.1/GCF_001935145.1_ViralProj359906_genomic.fna",
      "fileType": "GENOMIC_NUCLEOTIDE_FASTA"
    }
  ]
},{
  "accession": "GCF_001935165.1",
  "files": [
    {
      "filePath": "GCF_001935165.1/GCF_001935165.1_ViralProj359910_genomic.fna",
      "fileType": "GENOMIC_NUCLEOTIDE_FASTA"
    }
  ]
},{
  "accession": "GCF_001935185.1",
  "files": [
    {
      "filePath": "GCF_001935185.1/GCF_001935185.1_ViralProj359914_genomic.fna",
      "fileType": "GENOMIC_NUCLEOTIDE_FASTA"
    }
  ]
},{
  "accession": "GCF_001935205.1",
  "files": [
    {
      "filePath": "GCF_001935205.1/GCF_001935205.1_ViralProj359918_genomic.fna",
      "fileType": "GENOMIC_NUCLEOTIDE_FASTA"
    }
  ]
},{
  "accession": "GCF_001935225.1",
  "files": [
    {
      "filePath": "GCF_001935225.1/GCF_001935225.1_ViralMultiSegProj359922_genomic.fna",
      "fileType": "GENOMIC_NUCLEOTIDE_FASTA"
    }
  ]
},{
  "accession": "GCF_001935245.1",
  "files": [
    {
      "filePath": "GCF_001935245.1/GCF_001935245.1_ViralProj359926_genomic.fna",
      "fileType": "GENOMIC_NUCLEOTIDE_FASTA"
    }
  ]
},{
  "accession": "GCF_001935265.1",
  "files": [
    {
      "filePath": "GCF_001935265.1/GCF_001935265.1_ViralProj359883_genomic.fna",
      "fileType": "GENOMIC_NUCLEOTIDE_FASTA"
    }
  ]
},{
  "accession": "GCF_001935305.1",
  "files": [
    {
      "filePath": "GCF_001935305.1/GCF_001935305.1_ViralProj359892_genomic.fna",
      "fileType": "GENOMIC_NUCLEOTIDE_FASTA"
    }
  ]
},{
  "accession": "GCF_001935325.1",
  "files": [
    {
      "filePath": "GCF_001935325.1/GCF_001935325.1_ViralProj359896_genomic.fna",
      "fileType": "GENOMIC_NUCLEOTIDE_FASTA"
    }
  ]
},{
  "accession": "GCF_001935345.1",
  "files": [
    {
      "filePath": "GCF_001935345.1/GCF_001935345.1_ViralProj359900_genomic.fna",
      "fileType": "GENOMIC_NUCLEOTIDE_FASTA"
    }
  ]
},{
  "accession": "GCF_001935365.1",
  "files": [
    {
      "filePath": "GCF_001935365.1/GCF_001935365.1_ViralProj359904_genomic.fna",
      "fileType": "GENOMIC_NUCLEOTIDE_FASTA"
    }
  ]
},{
  "accession": "GCF_001935385.1",
  "files": [
    {
      "filePath": "GCF_001935385.1/GCF_001935385.1_ViralProj359908_genomic.fna",
      "fileType": "GENOMIC_NUCLEOTIDE_FASTA"
    }
  ]
},{
  "accession": "GCF_001935405.1",
  "files": [
    {
      "filePath": "GCF_001935405.1/GCF_001935405.1_ViralProj359912_genomic.fna",
      "fileType": "GENOMIC_NUCLEOTIDE_FASTA"
    }
  ]
},{
  "accession": "GCF_001935425.1",
  "files": [
    {
      "filePath": "GCF_001935425.1/GCF_001935425.1_ViralProj359916_genomic.fna",
      "fileType": "GENOMIC_NUCLEOTIDE_FASTA"
    }
  ]
},{
  "accession": "GCF_001935445.1",
  "files": [
    {
      "filePath": "GCF_001935445.1/GCF_001935445.1_ViralProj359920_genomic.fna",
      "fileType": "GENOMIC_NUCLEOTIDE_FASTA"
    }
  ]
},{
  "accession": "GCF_001935465.1",
  "files": [
    {
      "filePath": "GCF_001935465.1/GCF_001935465.1_ViralProj359924_genomic.fna",
      "fileType": "GENOMIC_NUCLEOTIDE_FASTA"
    }
  ]
},{
  "accession": "GCF_001935485.1",
  "files": [
    {
      "filePath": "GCF_001935485.1/GCF_001935485.1_ViralProj359899_genomic.fna",
      "fileType": "GENOMIC_NUCLEOTIDE_FASTA"
    }
  ]
},{
  "accession": "GCF_001935505.1",
  "files": [
    {
      "filePath": "GCF_001935505.1/GCF_001935505.1_ViralProj359903_genomic.fna",
      "fileType": "GENOMIC_NUCLEOTIDE_FASTA"
    }
  ]
},{
  "accession": "GCF_001935525.1",
  "files": [
    {
      "filePath": "GCF_001935525.1/GCF_001935525.1_ViralProj359907_genomic.fna",
      "fileType": "GENOMIC_NUCLEOTIDE_FASTA"
    }
  ]
},{
  "accession": "GCF_001935545.1",
  "files": [
    {
      "filePath": "GCF_001935545.1/GCF_001935545.1_ViralProj359911_genomic.fna",
      "fileType": "GENOMIC_NUCLEOTIDE_FASTA"
    }
  ]
},{
  "accession": "GCF_001935565.1",
  "files": [
    {
      "filePath": "GCF_001935565.1/GCF_001935565.1_ViralProj359915_genomic.fna",
      "fileType": "GENOMIC_NUCLEOTIDE_FASTA"
    }
  ]
},{
  "accession": "GCF_001935585.1",
  "files": [
    {
      "filePath": "GCF_001935585.1/GCF_001935585.1_ViralProj359919_genomic.fna",
      "fileType": "GENOMIC_NUCLEOTIDE_FASTA"
    }
  ]
},{
  "accession": "GCF_001935605.1",
  "files": [
    {
      "filePath": "GCF_001935605.1/GCF_001935605.1_ViralMultiSegProj359923_genomic.fna",
      "fileType": "GENOMIC_NUCLEOTIDE_FASTA"
    }
  ]
},{
  "accession": "GCF_001935665.1",
  "files": [
    {
      "filePath": "GCF_001935665.1/GCF_001935665.1_ViralProj359880_genomic.fna",
      "fileType": "GENOMIC_NUCLEOTIDE_FASTA"
    }
  ]
},{
  "accession": "GCF_001935685.1",
  "files": [
    {
      "filePath": "GCF_001935685.1/GCF_001935685.1_ViralProj359884_genomic.fna",
      "fileType": "GENOMIC_NUCLEOTIDE_FASTA"
    }
  ]
},{
  "accession": "GCF_001935725.1",
  "files": [
    {
      "filePath": "GCF_001935725.1/GCF_001935725.1_ViralProj359893_genomic.fna",
      "fileType": "GENOMIC_NUCLEOTIDE_FASTA"
    }
  ]
},{
  "accession": "GCF_001935745.1",
  "files": [
    {
      "filePath": "GCF_001935745.1/GCF_001935745.1_ViralProj359897_genomic.fna",
      "fileType": "GENOMIC_NUCLEOTIDE_FASTA"
    }
  ]
},{
  "accession": "GCF_001935765.1",
  "files": [
    {
      "filePath": "GCF_001935765.1/GCF_001935765.1_ViralProj359901_genomic.fna",
      "fileType": "GENOMIC_NUCLEOTIDE_FASTA"
    }
  ]
},{
  "accession": "GCF_001935785.1",
  "files": [
    {
      "filePath": "GCF_001935785.1/GCF_001935785.1_ViralProj359905_genomic.fna",
      "fileType": "GENOMIC_NUCLEOTIDE_FASTA"
    }
  ]
},{
  "accession": "GCF_001935805.1",
  "files": [
    {
      "filePath": "GCF_001935805.1/GCF_001935805.1_ViralProj359909_genomic.fna",
      "fileType": "GENOMIC_NUCLEOTIDE_FASTA"
    }
  ]
},{
  "accession": "GCF_001935825.1",
  "files": [
    {
      "filePath": "GCF_001935825.1/GCF_001935825.1_ViralProj359913_genomic.fna",
      "fileType": "GENOMIC_NUCLEOTIDE_FASTA"
    }
  ]
},{
  "accession": "GCF_001935845.1",
  "files": [
    {
      "filePath": "GCF_001935845.1/GCF_001935845.1_ViralProj359917_genomic.fna",
      "fileType": "GENOMIC_NUCLEOTIDE_FASTA"
    }
  ]
},{
  "accession": "GCF_001935865.1",
  "files": [
    {
      "filePath": "GCF_001935865.1/GCF_001935865.1_ViralProj359921_genomic.fna",
      "fileType": "GENOMIC_NUCLEOTIDE_FASTA"
    }
  ]
},{
  "accession": "GCF_001935885.1",
  "files": [
    {
      "filePath": "GCF_001935885.1/GCF_001935885.1_ViralProj359925_genomic.fna",
      "fileType": "GENOMIC_NUCLEOTIDE_FASTA"
    }
  ]
},{
  "accession": "GCF_001961435.1",
  "files": [
    {
      "filePath": "GCF_001961435.1/GCF_001961435.1_ViralProj361925_genomic.fna",
      "fileType": "GENOMIC_NUCLEOTIDE_FASTA"
    }
  ]
},{
  "accession": "GCF_001961455.1",
  "files": [
    {
      "filePath": "GCF_001961455.1/GCF_001961455.1_ViralProj361929_genomic.fna",
      "fileType": "GENOMIC_NUCLEOTIDE_FASTA"
    }
  ]
},{
  "accession": "GCF_001961475.1",
  "files": [
    {
      "filePath": "GCF_001961475.1/GCF_001961475.1_ViralProj361933_genomic.fna",
      "fileType": "GENOMIC_NUCLEOTIDE_FASTA"
    }
  ]
},{
  "accession": "GCF_001961495.1",
  "files": [
    {
      "filePath": "GCF_001961495.1/GCF_001961495.1_ViralProj361937_genomic.fna",
      "fileType": "GENOMIC_NUCLEOTIDE_FASTA"
    }
  ]
},{
  "accession": "GCF_001961515.1",
  "files": [
    {
      "filePath": "GCF_001961515.1/GCF_001961515.1_ViralProj361941_genomic.fna",
      "fileType": "GENOMIC_NUCLEOTIDE_FASTA"
    }
  ]
},{
  "accession": "GCF_001961535.1",
  "files": [
    {
      "filePath": "GCF_001961535.1/GCF_001961535.1_ViralProj361945_genomic.fna",
      "fileType": "GENOMIC_NUCLEOTIDE_FASTA"
    }
  ]
},{
  "accession": "GCF_001961555.1",
  "files": [
    {
      "filePath": "GCF_001961555.1/GCF_001961555.1_ViralProj361949_genomic.fna",
      "fileType": "GENOMIC_NUCLEOTIDE_FASTA"
    }
  ]
},{
  "accession": "GCF_001961575.1",
  "files": [
    {
      "filePath": "GCF_001961575.1/GCF_001961575.1_ViralProj361953_genomic.fna",
      "fileType": "GENOMIC_NUCLEOTIDE_FASTA"
    }
  ]
},{
  "accession": "GCF_001961595.1",
  "files": [
    {
      "filePath": "GCF_001961595.1/GCF_001961595.1_ViralProj361957_genomic.fna",
      "fileType": "GENOMIC_NUCLEOTIDE_FASTA"
    }
  ]
},{
  "accession": "GCF_001961615.1",
  "files": [
    {
      "filePath": "GCF_001961615.1/GCF_001961615.1_ViralProj361961_genomic.fna",
      "fileType": "GENOMIC_NUCLEOTIDE_FASTA"
    }
  ]
},{
  "accession": "GCF_001961635.1",
  "files": [
    {
      "filePath": "GCF_001961635.1/GCF_001961635.1_ViralProj361965_genomic.fna",
      "fileType": "GENOMIC_NUCLEOTIDE_FASTA"
    }
  ]
},{
  "accession": "GCF_001961655.1",
  "files": [
    {
      "filePath": "GCF_001961655.1/GCF_001961655.1_ViralProj361969_genomic.fna",
      "fileType": "GENOMIC_NUCLEOTIDE_FASTA"
    }
  ]
},{
  "accession": "GCF_001961675.1",
  "files": [
    {
      "filePath": "GCF_001961675.1/GCF_001961675.1_ViralProj361973_genomic.fna",
      "fileType": "GENOMIC_NUCLEOTIDE_FASTA"
    }
  ]
},{
  "accession": "GCF_001961695.1",
  "files": [
    {
      "filePath": "GCF_001961695.1/GCF_001961695.1_ViralProj361977_genomic.fna",
      "fileType": "GENOMIC_NUCLEOTIDE_FASTA"
    }
  ]
},{
  "accession": "GCF_001961715.1",
  "files": [
    {
      "filePath": "GCF_001961715.1/GCF_001961715.1_ViralProj361981_genomic.fna",
      "fileType": "GENOMIC_NUCLEOTIDE_FASTA"
    }
  ]
},{
  "accession": "GCF_001961835.1",
  "files": [
    {
      "filePath": "GCF_001961835.1/GCF_001961835.1_ViralProj362005_genomic.fna",
      "fileType": "GENOMIC_NUCLEOTIDE_FASTA"
    }
  ]
},{
  "accession": "GCF_001961855.1",
  "files": [
    {
      "filePath": "GCF_001961855.1/GCF_001961855.1_ViralProj362009_genomic.fna",
      "fileType": "GENOMIC_NUCLEOTIDE_FASTA"
    }
  ]
},{
  "accession": "GCF_001962175.1",
  "files": [
    {
      "filePath": "GCF_001962175.1/GCF_001962175.1_ViralProj361924_genomic.fna",
      "fileType": "GENOMIC_NUCLEOTIDE_FASTA"
    }
  ]
},{
  "accession": "GCF_001962195.1",
  "files": [
    {
      "filePath": "GCF_001962195.1/GCF_001962195.1_ViralProj361928_genomic.fna",
      "fileType": "GENOMIC_NUCLEOTIDE_FASTA"
    }
  ]
},{
  "accession": "GCF_001962215.1",
  "files": [
    {
      "filePath": "GCF_001962215.1/GCF_001962215.1_ViralProj361932_genomic.fna",
      "fileType": "GENOMIC_NUCLEOTIDE_FASTA"
    }
  ]
},{
  "accession": "GCF_001962235.1",
  "files": [
    {
      "filePath": "GCF_001962235.1/GCF_001962235.1_ViralProj361936_genomic.fna",
      "fileType": "GENOMIC_NUCLEOTIDE_FASTA"
    }
  ]
},{
  "accession": "GCF_001962255.1",
  "files": [
    {
      "filePath": "GCF_001962255.1/GCF_001962255.1_ViralProj361940_genomic.fna",
      "fileType": "GENOMIC_NUCLEOTIDE_FASTA"
    }
  ]
},{
  "accession": "GCF_001962275.1",
  "files": [
    {
      "filePath": "GCF_001962275.1/GCF_001962275.1_ViralProj361944_genomic.fna",
      "fileType": "GENOMIC_NUCLEOTIDE_FASTA"
    }
  ]
},{
  "accession": "GCF_001962295.1",
  "files": [
    {
      "filePath": "GCF_001962295.1/GCF_001962295.1_ViralProj361948_genomic.fna",
      "fileType": "GENOMIC_NUCLEOTIDE_FASTA"
    }
  ]
},{
  "accession": "GCF_001962335.1",
  "files": [
    {
      "filePath": "GCF_001962335.1/GCF_001962335.1_ViralProj361956_genomic.fna",
      "fileType": "GENOMIC_NUCLEOTIDE_FASTA"
    }
  ]
},{
  "accession": "GCF_001962355.1",
  "files": [
    {
      "filePath": "GCF_001962355.1/GCF_001962355.1_ViralProj361960_genomic.fna",
      "fileType": "GENOMIC_NUCLEOTIDE_FASTA"
    }
  ]
},{
  "accession": "GCF_001962375.1",
  "files": [
    {
      "filePath": "GCF_001962375.1/GCF_001962375.1_ViralProj361964_genomic.fna",
      "fileType": "GENOMIC_NUCLEOTIDE_FASTA"
    }
  ]
},{
  "accession": "GCF_001962395.1",
  "files": [
    {
      "filePath": "GCF_001962395.1/GCF_001962395.1_ViralProj361968_genomic.fna",
      "fileType": "GENOMIC_NUCLEOTIDE_FASTA"
    }
  ]
},{
  "accession": "GCF_001962415.1",
  "files": [
    {
      "filePath": "GCF_001962415.1/GCF_001962415.1_ViralProj361972_genomic.fna",
      "fileType": "GENOMIC_NUCLEOTIDE_FASTA"
    }
  ]
},{
  "accession": "GCF_001962435.1",
  "files": [
    {
      "filePath": "GCF_001962435.1/GCF_001962435.1_ViralProj361976_genomic.fna",
      "fileType": "GENOMIC_NUCLEOTIDE_FASTA"
    }
  ]
},{
  "accession": "GCF_001962455.1",
  "files": [
    {
      "filePath": "GCF_001962455.1/GCF_001962455.1_ViralProj361980_genomic.fna",
      "fileType": "GENOMIC_NUCLEOTIDE_FASTA"
    }
  ]
},{
  "accession": "GCF_001962575.1",
  "files": [
    {
      "filePath": "GCF_001962575.1/GCF_001962575.1_ViralProj362004_genomic.fna",
      "fileType": "GENOMIC_NUCLEOTIDE_FASTA"
    }
  ]
},{
  "accession": "GCF_001962595.1",
  "files": [
    {
      "filePath": "GCF_001962595.1/GCF_001962595.1_ViralProj362008_genomic.fna",
      "fileType": "GENOMIC_NUCLEOTIDE_FASTA"
    }
  ]
},{
  "accession": "GCF_001963115.1",
  "files": [
    {
      "filePath": "GCF_001963115.1/GCF_001963115.1_ViralProj361926_genomic.fna",
      "fileType": "GENOMIC_NUCLEOTIDE_FASTA"
    }
  ]
},{
  "accession": "GCF_001963135.1",
  "files": [
    {
      "filePath": "GCF_001963135.1/GCF_001963135.1_ViralProj361930_genomic.fna",
      "fileType": "GENOMIC_NUCLEOTIDE_FASTA"
    }
  ]
},{
  "accession": "GCF_001963155.1",
  "files": [
    {
      "filePath": "GCF_001963155.1/GCF_001963155.1_ViralProj361934_genomic.fna",
      "fileType": "GENOMIC_NUCLEOTIDE_FASTA"
    }
  ]
},{
  "accession": "GCF_001963175.1",
  "files": [
    {
      "filePath": "GCF_001963175.1/GCF_001963175.1_ViralProj361938_genomic.fna",
      "fileType": "GENOMIC_NUCLEOTIDE_FASTA"
    }
  ]
},{
  "accession": "GCF_001963195.1",
  "files": [
    {
      "filePath": "GCF_001963195.1/GCF_001963195.1_ViralProj361942_genomic.fna",
      "fileType": "GENOMIC_NUCLEOTIDE_FASTA"
    }
  ]
},{
  "accession": "GCF_001963215.1",
  "files": [
    {
      "filePath": "GCF_001963215.1/GCF_001963215.1_ViralProj361946_genomic.fna",
      "fileType": "GENOMIC_NUCLEOTIDE_FASTA"
    }
  ]
},{
  "accession": "GCF_001963255.1",
  "files": [
    {
      "filePath": "GCF_001963255.1/GCF_001963255.1_ViralProj361954_genomic.fna",
      "fileType": "GENOMIC_NUCLEOTIDE_FASTA"
    }
  ]
},{
  "accession": "GCF_001963275.1",
  "files": [
    {
      "filePath": "GCF_001963275.1/GCF_001963275.1_ViralProj361958_genomic.fna",
      "fileType": "GENOMIC_NUCLEOTIDE_FASTA"
    }
  ]
},{
  "accession": "GCF_001963295.1",
  "files": [
    {
      "filePath": "GCF_001963295.1/GCF_001963295.1_ViralProj361962_genomic.fna",
      "fileType": "GENOMIC_NUCLEOTIDE_FASTA"
    }
  ]
},{
  "accession": "GCF_001963315.1",
  "files": [
    {
      "filePath": "GCF_001963315.1/GCF_001963315.1_ViralProj361966_genomic.fna",
      "fileType": "GENOMIC_NUCLEOTIDE_FASTA"
    }
  ]
},{
  "accession": "GCF_001963335.1",
  "files": [
    {
      "filePath": "GCF_001963335.1/GCF_001963335.1_ViralProj361970_genomic.fna",
      "fileType": "GENOMIC_NUCLEOTIDE_FASTA"
    }
  ]
},{
  "accession": "GCF_001963355.1",
  "files": [
    {
      "filePath": "GCF_001963355.1/GCF_001963355.1_ViralProj361974_genomic.fna",
      "fileType": "GENOMIC_NUCLEOTIDE_FASTA"
    }
  ]
},{
  "accession": "GCF_001963375.1",
  "files": [
    {
      "filePath": "GCF_001963375.1/GCF_001963375.1_ViralProj361978_genomic.fna",
      "fileType": "GENOMIC_NUCLEOTIDE_FASTA"
    }
  ]
},{
  "accession": "GCF_001963515.1",
  "files": [
    {
      "filePath": "GCF_001963515.1/GCF_001963515.1_ViralProj362006_genomic.fna",
      "fileType": "GENOMIC_NUCLEOTIDE_FASTA"
    }
  ]
},{
  "accession": "GCF_001963535.1",
  "files": [
    {
      "filePath": "GCF_001963535.1/GCF_001963535.1_ViralProj362010_genomic.fna",
      "fileType": "GENOMIC_NUCLEOTIDE_FASTA"
    }
  ]
},{
  "accession": "GCF_001963695.1",
  "files": [
    {
      "filePath": "GCF_001963695.1/GCF_001963695.1_ViralProj361923_genomic.fna",
      "fileType": "GENOMIC_NUCLEOTIDE_FASTA"
    }
  ]
},{
  "accession": "GCF_001963715.1",
  "files": [
    {
      "filePath": "GCF_001963715.1/GCF_001963715.1_ViralProj361927_genomic.fna",
      "fileType": "GENOMIC_NUCLEOTIDE_FASTA"
    }
  ]
},{
  "accession": "GCF_001963735.1",
  "files": [
    {
      "filePath": "GCF_001963735.1/GCF_001963735.1_ViralProj361931_genomic.fna",
      "fileType": "GENOMIC_NUCLEOTIDE_FASTA"
    }
  ]
},{
  "accession": "GCF_001963755.1",
  "files": [
    {
      "filePath": "GCF_001963755.1/GCF_001963755.1_ViralProj361935_genomic.fna",
      "fileType": "GENOMIC_NUCLEOTIDE_FASTA"
    }
  ]
},{
  "accession": "GCF_001963775.1",
  "files": [
    {
      "filePath": "GCF_001963775.1/GCF_001963775.1_ViralProj361939_genomic.fna",
      "fileType": "GENOMIC_NUCLEOTIDE_FASTA"
    }
  ]
},{
  "accession": "GCF_001963795.1",
  "files": [
    {
      "filePath": "GCF_001963795.1/GCF_001963795.1_ViralProj361943_genomic.fna",
      "fileType": "GENOMIC_NUCLEOTIDE_FASTA"
    }
  ]
},{
  "accession": "GCF_001963815.1",
  "files": [
    {
      "filePath": "GCF_001963815.1/GCF_001963815.1_ViralProj361947_genomic.fna",
      "fileType": "GENOMIC_NUCLEOTIDE_FASTA"
    }
  ]
},{
  "accession": "GCF_001963855.1",
  "files": [
    {
      "filePath": "GCF_001963855.1/GCF_001963855.1_ViralProj361955_genomic.fna",
      "fileType": "GENOMIC_NUCLEOTIDE_FASTA"
    }
  ]
},{
  "accession": "GCF_001963875.1",
  "files": [
    {
      "filePath": "GCF_001963875.1/GCF_001963875.1_ViralProj361959_genomic.fna",
      "fileType": "GENOMIC_NUCLEOTIDE_FASTA"
    }
  ]
},{
  "accession": "GCF_001963895.1",
  "files": [
    {
      "filePath": "GCF_001963895.1/GCF_001963895.1_ViralProj361963_genomic.fna",
      "fileType": "GENOMIC_NUCLEOTIDE_FASTA"
    }
  ]
},{
  "accession": "GCF_001963915.1",
  "files": [
    {
      "filePath": "GCF_001963915.1/GCF_001963915.1_ViralProj361967_genomic.fna",
      "fileType": "GENOMIC_NUCLEOTIDE_FASTA"
    }
  ]
},{
  "accession": "GCF_001963935.1",
  "files": [
    {
      "filePath": "GCF_001963935.1/GCF_001963935.1_ViralProj361971_genomic.fna",
      "fileType": "GENOMIC_NUCLEOTIDE_FASTA"
    }
  ]
},{
  "accession": "GCF_001963955.1",
  "files": [
    {
      "filePath": "GCF_001963955.1/GCF_001963955.1_ViralProj361975_genomic.fna",
      "fileType": "GENOMIC_NUCLEOTIDE_FASTA"
    }
  ]
},{
  "accession": "GCF_001963975.1",
  "files": [
    {
      "filePath": "GCF_001963975.1/GCF_001963975.1_ViralProj361979_genomic.fna",
      "fileType": "GENOMIC_NUCLEOTIDE_FASTA"
    }
  ]
},{
  "accession": "GCF_001964095.1",
  "files": [
    {
      "filePath": "GCF_001964095.1/GCF_001964095.1_ViralProj362003_genomic.fna",
      "fileType": "GENOMIC_NUCLEOTIDE_FASTA"
    }
  ]
},{
  "accession": "GCF_001964115.1",
  "files": [
    {
      "filePath": "GCF_001964115.1/GCF_001964115.1_ViralProj362007_genomic.fna",
      "fileType": "GENOMIC_NUCLEOTIDE_FASTA"
    }
  ]
},{
  "accession": "GCF_001964135.1",
  "files": [
    {
      "filePath": "GCF_001964135.1/GCF_001964135.1_ViralProj362011_genomic.fna",
      "fileType": "GENOMIC_NUCLEOTIDE_FASTA"
    }
  ]
},{
  "accession": "GCF_001967275.1",
  "files": [
    {
      "filePath": "GCF_001967275.1/GCF_001967275.1_ViralProj360421_genomic.fna",
      "fileType": "GENOMIC_NUCLEOTIDE_FASTA"
    }
  ]
},{
  "accession": "GCF_001967655.1",
  "files": [
    {
      "filePath": "GCF_001967655.1/GCF_001967655.1_ViralProj361677_genomic.fna",
      "fileType": "GENOMIC_NUCLEOTIDE_FASTA"
    }
  ]
},{
  "accession": "GCF_001968155.1",
  "files": [
    {
      "filePath": "GCF_001968155.1/GCF_001968155.1_ViralProj361676_genomic.fna",
      "fileType": "GENOMIC_NUCLEOTIDE_FASTA"
    }
  ]
},{
  "accession": "GCF_001974175.1",
  "files": [
    {
      "filePath": "GCF_001974175.1/GCF_001974175.1_ViralProj368708_genomic.fna",
      "fileType": "GENOMIC_NUCLEOTIDE_FASTA"
    }
  ]
},{
  "accession": "GCF_002004255.1",
  "files": [
    {
      "filePath": "GCF_002004255.1/GCF_002004255.1_ViralMultiSegProj375035_genomic.fna",
      "fileType": "GENOMIC_NUCLEOTIDE_FASTA"
    }
  ]
},{
  "accession": "GCF_002005665.2",
  "files": [
    {
      "filePath": "GCF_002005665.2/GCF_002005665.2_ViralProj376169_genomic.fna",
      "fileType": "GENOMIC_NUCLEOTIDE_FASTA"
    }
  ]
},{
  "accession": "GCF_002008475.1",
  "files": [
    {
      "filePath": "GCF_002008475.1/GCF_002008475.1_ViralProj376927_genomic.fna",
      "fileType": "GENOMIC_NUCLEOTIDE_FASTA"
    }
  ]
},{
  "accession": "GCF_002008835.1",
  "files": [
    {
      "filePath": "GCF_002008835.1/GCF_002008835.1_ViralProj376928_genomic.fna",
      "fileType": "GENOMIC_NUCLEOTIDE_FASTA"
    }
  ]
},{
  "accession": "GCF_002024675.1",
  "files": [
    {
      "filePath": "GCF_002024675.1/GCF_002024675.1_ViralProj378401_genomic.fna",
      "fileType": "GENOMIC_NUCLEOTIDE_FASTA"
    }
  ]
},{
  "accession": "GCF_002024795.1",
  "files": [
    {
      "filePath": "GCF_002024795.1/GCF_002024795.1_ViralProj378400_genomic.fna",
      "fileType": "GENOMIC_NUCLEOTIDE_FASTA"
    }
  ]
},{
  "accession": "GCF_002080195.1",
  "files": [
    {
      "filePath": "GCF_002080195.1/GCF_002080195.1_ViralProj381658_genomic.fna",
      "fileType": "GENOMIC_NUCLEOTIDE_FASTA"
    }
  ]
},{
  "accession": "GCF_002118645.1",
  "files": [
    {
      "filePath": "GCF_002118645.1/GCF_002118645.1_ViralProj385642_genomic.fna",
      "fileType": "GENOMIC_NUCLEOTIDE_FASTA"
    }
  ]
},{
  "accession": "GCF_002145905.1",
  "files": [
    {
      "filePath": "GCF_002145905.1/GCF_002145905.1_ViralMultiSegProj386296_genomic.fna",
      "fileType": "GENOMIC_NUCLEOTIDE_FASTA"
    }
  ]
},{
  "accession": "GCF_002149785.1",
  "files": [
    {
      "filePath": "GCF_002149785.1/GCF_002149785.1_ViralProj359363_genomic.fna",
      "fileType": "GENOMIC_NUCLEOTIDE_FASTA"
    }
  ]
},{
  "accession": "GCF_002210835.1",
  "files": [
    {
      "filePath": "GCF_002210835.1/GCF_002210835.1_ViralProj392155_genomic.fna",
      "fileType": "GENOMIC_NUCLEOTIDE_FASTA"
    }
  ]
},{
  "accession": "GCF_002210855.1",
  "files": [
    {
      "filePath": "GCF_002210855.1/GCF_002210855.1_ViralProj392129_genomic.fna",
      "fileType": "GENOMIC_NUCLEOTIDE_FASTA"
    }
  ]
},{
  "accession": "GCF_002211035.1",
  "files": [
    {
      "filePath": "GCF_002211035.1/GCF_002211035.1_ViralProj392156_genomic.fna",
      "fileType": "GENOMIC_NUCLEOTIDE_FASTA"
    }
  ]
},{
  "accession": "GCF_002219505.1",
  "files": [
    {
      "filePath": "GCF_002219505.1/GCF_002219505.1_ViralProj394323_genomic.fna",
      "fileType": "GENOMIC_NUCLEOTIDE_FASTA"
    }
  ]
},{
  "accession": "GCF_002288695.1",
  "files": [
    {
      "filePath": "GCF_002288695.1/GCF_002288695.1_ViralMultiSegProj358989_genomic.fna",
      "fileType": "GENOMIC_NUCLEOTIDE_FASTA"
    }
  ]
},{
  "accession": "GCF_002288775.1",
  "files": [
    {
      "filePath": "GCF_002288775.1/GCF_002288775.1_ViralMultiSegProj358988_genomic.fna",
      "fileType": "GENOMIC_NUCLEOTIDE_FASTA"
    }
  ]
},{
  "accession": "GCF_002288795.1",
  "files": [
    {
      "filePath": "GCF_002288795.1/GCF_002288795.1_ViralMultiSegProj384966_genomic.fna",
      "fileType": "GENOMIC_NUCLEOTIDE_FASTA"
    }
  ]
},{
  "accession": "GCF_002815895.1",
  "files": [
    {
      "filePath": "GCF_002815895.1/GCF_002815895.1_ASM281589v1_genomic.fna",
      "fileType": "GENOMIC_NUCLEOTIDE_FASTA"
    }
  ]
},{
  "accession": "GCF_002816175.1",
  "files": [
    {
      "filePath": "GCF_002816175.1/GCF_002816175.1_ASM281617v1_genomic.fna",
      "fileType": "GENOMIC_NUCLEOTIDE_FASTA"
    }
  ]
},{
  "accession": "GCF_002816195.1",
  "files": [
    {
      "filePath": "GCF_002816195.1/GCF_002816195.1_ASM281619v1_genomic.fna",
      "fileType": "GENOMIC_NUCLEOTIDE_FASTA"
    }
  ]
},{
  "accession": "GCF_002817815.1",
  "files": [
    {
      "filePath": "GCF_002817815.1/GCF_002817815.1_ASM281781v1_genomic.fna",
      "fileType": "GENOMIC_NUCLEOTIDE_FASTA"
    }
  ]
},{
  "accession": "GCF_002817835.1",
  "files": [
    {
      "filePath": "GCF_002817835.1/GCF_002817835.1_ASM281783v1_genomic.fna",
      "fileType": "GENOMIC_NUCLEOTIDE_FASTA"
    }
  ]
},{
  "accession": "GCF_002820425.1",
  "files": [
    {
      "filePath": "GCF_002820425.1/GCF_002820425.1_ASM282042v1_genomic.fna",
      "fileType": "GENOMIC_NUCLEOTIDE_FASTA"
    }
  ]
},{
  "accession": "GCF_002821725.1",
  "files": [
    {
      "filePath": "GCF_002821725.1/GCF_002821725.1_ASM282172v1_genomic.fna",
      "fileType": "GENOMIC_NUCLEOTIDE_FASTA"
    }
  ]
},{
  "accession": "GCF_002821745.1",
  "files": [
    {
      "filePath": "GCF_002821745.1/GCF_002821745.1_ASM282174v1_genomic.fna",
      "fileType": "GENOMIC_NUCLEOTIDE_FASTA"
    }
  ]
},{
  "accession": "GCF_002821765.1",
  "files": [
    {
      "filePath": "GCF_002821765.1/GCF_002821765.1_ASM282176v1_genomic.fna",
      "fileType": "GENOMIC_NUCLEOTIDE_FASTA"
    }
  ]
},{
  "accession": "GCF_002827885.1",
  "files": [
    {
      "filePath": "GCF_002827885.1/GCF_002827885.1_ASM282788v1_genomic.fna",
      "fileType": "GENOMIC_NUCLEOTIDE_FASTA"
    }
  ]
},{
  "accession": "GCF_002827905.1",
  "files": [
    {
      "filePath": "GCF_002827905.1/GCF_002827905.1_ASM282790v1_genomic.fna",
      "fileType": "GENOMIC_NUCLEOTIDE_FASTA"
    }
  ]
},{
  "accession": "GCF_002831265.1",
  "files": [
    {
      "filePath": "GCF_002831265.1/GCF_002831265.1_ASM283126v1_genomic.fna",
      "fileType": "GENOMIC_NUCLEOTIDE_FASTA"
    }
  ]
},{
  "accession": "GCF_002922465.1",
  "files": [
    {
      "filePath": "GCF_002922465.1/GCF_002922465.1_ASM292246v1_genomic.fna",
      "fileType": "GENOMIC_NUCLEOTIDE_FASTA"
    }
  ]
},{
  "accession": "GCF_002986145.1",
  "files": [
    {
      "filePath": "GCF_002986145.1/GCF_002986145.1_ASM298614v1_genomic.fna",
      "fileType": "GENOMIC_NUCLEOTIDE_FASTA"
    }
  ]
},{
  "accession": "GCF_003029555.1",
  "files": [
    {
      "filePath": "GCF_003029555.1/GCF_003029555.1_ASM302955v1_genomic.fna",
      "fileType": "GENOMIC_NUCLEOTIDE_FASTA"
    }
  ]
},{
  "accession": "GCF_003033355.1",
  "files": [
    {
      "filePath": "GCF_003033355.1/GCF_003033355.1_ASM303335v1_genomic.fna",
      "fileType": "GENOMIC_NUCLEOTIDE_FASTA"
    }
  ]
},{
  "accession": "GCF_003034035.1",
  "files": [
    {
      "filePath": "GCF_003034035.1/GCF_003034035.1_ASM303403v1_genomic.fna",
      "fileType": "GENOMIC_NUCLEOTIDE_FASTA"
    }
  ]
},{
  "accession": "GCF_003673945.1",
  "files": [
    {
      "filePath": "GCF_003673945.1/GCF_003673945.1_ASM367394v1_genomic.fna",
      "fileType": "GENOMIC_NUCLEOTIDE_FASTA"
    }
  ]
},{
  "accession": "GCF_004117235.1",
  "files": [
    {
      "filePath": "GCF_004117235.1/GCF_004117235.1_ASM411723v1_genomic.fna",
      "fileType": "GENOMIC_NUCLEOTIDE_FASTA"
    }
  ]
},{
  "accession": "GCF_004117555.1",
  "files": [
    {
      "filePath": "GCF_004117555.1/GCF_004117555.1_ASM411755v1_genomic.fna",
      "fileType": "GENOMIC_NUCLEOTIDE_FASTA"
    }
  ]
},{
  "accession": "GCF_004132425.1",
  "files": [
    {
      "filePath": "GCF_004132425.1/GCF_004132425.1_ASM413242v1_genomic.fna",
      "fileType": "GENOMIC_NUCLEOTIDE_FASTA"
    }
  ]
},{
  "accession": "GCF_004132805.1",
  "files": [
    {
      "filePath": "GCF_004132805.1/GCF_004132805.1_denovo1_genomic.fna",
      "fileType": "GENOMIC_NUCLEOTIDE_FASTA"
    }
  ]
},{
  "accession": "GCF_004132845.1",
  "files": [
    {
      "filePath": "GCF_004132845.1/GCF_004132845.1_ASM413284v1_genomic.fna",
      "fileType": "GENOMIC_NUCLEOTIDE_FASTA"
    }
  ]
},{
  "accession": "GCF_004133905.1",
  "files": [
    {
      "filePath": "GCF_004133905.1/GCF_004133905.1_ASM413390v1_genomic.fna",
      "fileType": "GENOMIC_NUCLEOTIDE_FASTA"
    }
  ]
},{
  "accession": "GCF_004134225.1",
  "files": [
    {
      "filePath": "GCF_004134225.1/GCF_004134225.1_ASM413422v1_genomic.fna",
      "fileType": "GENOMIC_NUCLEOTIDE_FASTA"
    }
  ]
},{
  "accession": "GCF_004134245.1",
  "files": [
    {
      "filePath": "GCF_004134245.1/GCF_004134245.1_ASM413424v1_genomic.fna",
      "fileType": "GENOMIC_NUCLEOTIDE_FASTA"
    }
  ]
},{
  "accession": "GCF_004134285.1",
  "files": [
    {
      "filePath": "GCF_004134285.1/GCF_004134285.1_ASM413428v1_genomic.fna",
      "fileType": "GENOMIC_NUCLEOTIDE_FASTA"
    }
  ]
},{
  "accession": "GCF_004786815.1",
  "files": [
    {
      "filePath": "GCF_004786815.1/GCF_004786815.1_ASM478681v1_genomic.fna",
      "fileType": "GENOMIC_NUCLEOTIDE_FASTA"
    }
  ]
},{
  "accession": "GCF_004788635.1",
  "files": [
    {
      "filePath": "GCF_004788635.1/GCF_004788635.1_ASM478863v1_genomic.fna",
      "fileType": "GENOMIC_NUCLEOTIDE_FASTA"
    }
  ]
},{
  "accession": "GCF_004790015.1",
  "files": [
    {
      "filePath": "GCF_004790015.1/GCF_004790015.1_ASM479001v1_genomic.fna",
      "fileType": "GENOMIC_NUCLEOTIDE_FASTA"
    }
  ]
},{
  "accession": "GCF_004790375.1",
  "files": [
    {
      "filePath": "GCF_004790375.1/GCF_004790375.1_ASM479037v1_genomic.fna",
      "fileType": "GENOMIC_NUCLEOTIDE_FASTA"
    }
  ]
},{
  "accession": "GCF_011064345.1",
  "files": [
    {
      "filePath": "GCF_011064345.1/GCF_011064345.1_ASM1106434v1_genomic.fna",
      "fileType": "GENOMIC_NUCLEOTIDE_FASTA"
    }
  ]
},{
  "accession": "GCF_011064355.1",
  "files": [
    {
      "filePath": "GCF_011064355.1/GCF_011064355.1_ASM1106435v1_genomic.fna",
      "fileType": "GENOMIC_NUCLEOTIDE_FASTA"
    }
  ]
},{
  "accession": "GCF_012271645.1",
  "files": [
    {
      "filePath": "GCF_012271645.1/GCF_012271645.1_ASM1227164v1_genomic.fna",
      "fileType": "GENOMIC_NUCLEOTIDE_FASTA"
    }
  ]
},{
  "accession": "GCF_013086145.1",
  "files": [
    {
      "filePath": "GCF_013086145.1/GCF_013086145.1_ASM1308614v1_genomic.fna",
      "fileType": "GENOMIC_NUCLEOTIDE_FASTA"
    }
  ]
},{
  "accession": "GCF_013087765.1",
  "files": [
    {
      "filePath": "GCF_013087765.1/GCF_013087765.1_ASM1308776v1_genomic.fna",
      "fileType": "GENOMIC_NUCLEOTIDE_FASTA"
    }
  ]
},{
  "accession": "GCF_014884275.1",
  "files": [
    {
      "filePath": "GCF_014884275.1/GCF_014884275.1_ASM1488427v1_genomic.fna",
      "fileType": "GENOMIC_NUCLEOTIDE_FASTA"
    }
  ]
},{
  "accession": "GCF_018582975.1",
  "files": [
    {
      "filePath": "GCF_018582975.1/GCF_018582975.1_ASM1858297v1_genomic.fna",
      "fileType": "GENOMIC_NUCLEOTIDE_FASTA"
    }
  ]
},{
  "accession": "GCF_018585215.1",
  "files": [
    {
      "filePath": "GCF_018585215.1/GCF_018585215.1_ASM1858521v1_genomic.fna",
      "fileType": "GENOMIC_NUCLEOTIDE_FASTA"
    }
  ]
},{
  "accession": "GCF_018585225.1",
  "files": [
    {
      "filePath": "GCF_018585225.1/GCF_018585225.1_ASM1858522v1_genomic.fna",
      "fileType": "GENOMIC_NUCLEOTIDE_FASTA"
    }
  ]
},{
  "accession": "GCF_018585235.1",
  "files": [
    {
      "filePath": "GCF_018585235.1/GCF_018585235.1_ASM1858523v1_genomic.fna",
      "fileType": "GENOMIC_NUCLEOTIDE_FASTA"
    }
  ]
},{
  "accession": "GCF_018585245.1",
  "files": [
    {
      "filePath": "GCF_018585245.1/GCF_018585245.1_ASM1858524v1_genomic.fna",
      "fileType": "GENOMIC_NUCLEOTIDE_FASTA"
    }
  ]
},{
  "accession": "GCF_018585255.1",
  "files": [
    {
      "filePath": "GCF_018585255.1/GCF_018585255.1_ASM1858525v1_genomic.fna",
      "fileType": "GENOMIC_NUCLEOTIDE_FASTA"
    }
  ]
},{
  "accession": "GCF_018585265.1",
  "files": [
    {
      "filePath": "GCF_018585265.1/GCF_018585265.1_ASM1858526v1_genomic.fna",
      "fileType": "GENOMIC_NUCLEOTIDE_FASTA"
    }
  ]
},{
  "accession": "GCF_018585275.1",
  "files": [
    {
      "filePath": "GCF_018585275.1/GCF_018585275.1_ASM1858527v1_genomic.fna",
      "fileType": "GENOMIC_NUCLEOTIDE_FASTA"
    }
  ]
},{
  "accession": "GCF_018587075.1",
  "files": [
    {
      "filePath": "GCF_018587075.1/GCF_018587075.1_ASM1858707v1_genomic.fna",
      "fileType": "GENOMIC_NUCLEOTIDE_FASTA"
    }
  ]
},{
  "accession": "GCF_018591365.1",
  "files": [
    {
      "filePath": "GCF_018591365.1/GCF_018591365.1_ASM1859136v1_genomic.fna",
      "fileType": "GENOMIC_NUCLEOTIDE_FASTA"
    }
  ]
},{
  "accession": "GCF_023122865.1",
  "files": [
    {
      "filePath": "GCF_023122865.1/GCF_023122865.1_ASM2312286v1_genomic.fna",
      "fileType": "GENOMIC_NUCLEOTIDE_FASTA"
    }
  ]
},{
  "accession": "GCF_023122925.1",
  "files": [
    {
      "filePath": "GCF_023122925.1/GCF_023122925.1_ASM2312292v1_genomic.fna",
      "fileType": "GENOMIC_NUCLEOTIDE_FASTA"
    }
  ]
},{
  "accession": "GCF_023122965.1",
  "files": [
    {
      "filePath": "GCF_023122965.1/GCF_023122965.1_ASM2312296v1_genomic.fna",
      "fileType": "GENOMIC_NUCLEOTIDE_FASTA"
    }
  ]
},{
  "accession": "GCF_023141955.1",
  "files": [
    {
      "filePath": "GCF_023141955.1/GCF_023141955.1_ASM2314195v1_genomic.fna",
      "fileType": "GENOMIC_NUCLEOTIDE_FASTA"
    }
  ]
},{
  "accession": "GCF_023155985.1",
  "files": [
    {
      "filePath": "GCF_023155985.1/GCF_023155985.1_ASM2315598v1_genomic.fna",
      "fileType": "GENOMIC_NUCLEOTIDE_FASTA"
    }
  ]
},{
  "accession": "GCF_023156945.1",
  "files": [
    {
      "filePath": "GCF_023156945.1/GCF_023156945.1_ASM2315694v1_genomic.fna",
      "fileType": "GENOMIC_NUCLEOTIDE_FASTA"
    }
  ]
},{
  "accession": "GCF_024749975.1",
  "files": [
    {
      "filePath": "GCF_024749975.1/GCF_024749975.1_ASM2474997v1_genomic.fna",
      "fileType": "GENOMIC_NUCLEOTIDE_FASTA"
    }
  ]
},{
  "accession": "GCF_027572855.1",
  "files": [
    {
      "filePath": "GCF_027572855.1/GCF_027572855.1_ASM2757285v1_genomic.fna",
      "fileType": "GENOMIC_NUCLEOTIDE_FASTA"
    }
  ]
},{
  "accession": "GCF_029882775.1",
  "files": [
    {
      "filePath": "GCF_029882775.1/GCF_029882775.1_ASM2988277v1_genomic.fna",
      "fileType": "GENOMIC_NUCLEOTIDE_FASTA"
    }
  ]
},{
  "accession": "GCF_029883225.1",
  "files": [
    {
      "filePath": "GCF_029883225.1/GCF_029883225.1_ASM2988322v1_genomic.fna",
      "fileType": "GENOMIC_NUCLEOTIDE_FASTA"
    }
  ]
},{
  "accession": "GCF_029885825.1",
  "files": [
    {
      "filePath": "GCF_029885825.1/GCF_029885825.1_ASM2988582v1_genomic.fna",
      "fileType": "GENOMIC_NUCLEOTIDE_FASTA"
    }
  ]
},{
  "accession": "GCF_029885835.1",
  "files": [
    {
      "filePath": "GCF_029885835.1/GCF_029885835.1_ASM2988583v1_genomic.fna",
      "fileType": "GENOMIC_NUCLEOTIDE_FASTA"
    }
  ]
},{
  "accession": "GCF_029887635.1",
  "files": [
    {
      "filePath": "GCF_029887635.1/GCF_029887635.1_ASM2988763v1_genomic.fna",
      "fileType": "GENOMIC_NUCLEOTIDE_FASTA"
    }
  ]
},{
  "accession": "GCF_029887645.1",
  "files": [
    {
      "filePath": "GCF_029887645.1/GCF_029887645.1_ASM2988764v1_genomic.fna",
      "fileType": "GENOMIC_NUCLEOTIDE_FASTA"
    }
  ]
},{
  "accession": "GCF_029887655.1",
  "files": [
    {
      "filePath": "GCF_029887655.1/GCF_029887655.1_ASM2988765v1_genomic.fna",
      "fileType": "GENOMIC_NUCLEOTIDE_FASTA"
    }
  ]
},{
  "accession": "GCF_029888155.1",
  "files": [
    {
      "filePath": "GCF_029888155.1/GCF_029888155.1_ASM2988815v1_genomic.fna",
      "fileType": "GENOMIC_NUCLEOTIDE_FASTA"
    }
  ]
},{
  "accession": "GCF_029888295.1",
  "files": [
    {
      "filePath": "GCF_029888295.1/GCF_029888295.1_ASM2988829v1_genomic.fna",
      "fileType": "GENOMIC_NUCLEOTIDE_FASTA"
    }
  ]
},{
  "accession": "GCA_000837145.1",
  "files": [
    {
      "filePath": "GCA_000837145.1/GCA_000837145.1_ViralProj14089_genomic.fna",
      "fileType": "GENOMIC_NUCLEOTIDE_FASTA"
    }
  ]
},{
  "accession": "GCA_000837345.1",
  "files": [
    {
      "filePath": "GCA_000837345.1/GCA_000837345.1_ViralProj14129_genomic.fna",
      "fileType": "GENOMIC_NUCLEOTIDE_FASTA"
    }
  ]
},{
  "accession": "GCA_000837625.1",
  "files": [
    {
      "filePath": "GCA_000837625.1/GCA_000837625.1_ViralProj14020_genomic.fna",
      "fileType": "GENOMIC_NUCLEOTIDE_FASTA"
    }
  ]
},{
  "accession": "GCA_000839745.1",
  "files": [
    {
      "filePath": "GCA_000839745.1/GCA_000839745.1_ViralProj14110_genomic.fna",
      "fileType": "GENOMIC_NUCLEOTIDE_FASTA"
    }
  ]
},{
  "accession": "GCA_000841725.1",
  "files": [
    {
      "filePath": "GCA_000841725.1/GCA_000841725.1_ViralProj14353_genomic.fna",
      "fileType": "GENOMIC_NUCLEOTIDE_FASTA"
    }
  ]
},{
  "accession": "GCA_000841945.1",
  "files": [
    {
      "filePath": "GCA_000841945.1/GCA_000841945.1_ViralProj14220_genomic.fna",
      "fileType": "GENOMIC_NUCLEOTIDE_FASTA"
    }
  ]
},{
  "accession": "GCA_000842385.1",
  "files": [
    {
      "filePath": "GCA_000842385.1/GCA_000842385.1_ViralProj14313_genomic.fna",
      "fileType": "GENOMIC_NUCLEOTIDE_FASTA"
    }
  ]
},{
  "accession": "GCA_000843285.1",
  "files": [
    {
      "filePath": "GCA_000843285.1/GCA_000843285.1_ViralProj14320_genomic.fna",
      "fileType": "GENOMIC_NUCLEOTIDE_FASTA"
    }
  ]
},{
  "accession": "GCA_000844045.1",
  "files": [
    {
      "filePath": "GCA_000844045.1/GCA_000844045.1_ViralProj14469_genomic.fna",
      "fileType": "GENOMIC_NUCLEOTIDE_FASTA"
    }
  ]
},{
  "accession": "GCA_000844185.1",
  "files": [
    {
      "filePath": "GCA_000844185.1/GCA_000844185.1_ViralProj14497_genomic.fna",
      "fileType": "GENOMIC_NUCLEOTIDE_FASTA"
    }
  ]
},{
  "accession": "GCA_000844245.1",
  "files": [
    {
      "filePath": "GCA_000844245.1/GCA_000844245.1_ViralProj14515_genomic.fna",
      "fileType": "GENOMIC_NUCLEOTIDE_FASTA"
    }
  ]
},{
  "accession": "GCA_000844405.1",
  "files": [
    {
      "filePath": "GCA_000844405.1/GCA_000844405.1_ViralMultiSegProj14556_genomic.fna",
      "fileType": "GENOMIC_NUCLEOTIDE_FASTA"
    }
  ]
},{
  "accession": "GCA_000845545.1",
  "files": [
    {
      "filePath": "GCA_000845545.1/GCA_000845545.1_ViralProj14434_genomic.fna",
      "fileType": "GENOMIC_NUCLEOTIDE_FASTA"
    }
  ]
},{
  "accession": "GCA_000845805.1",
  "files": [
    {
      "filePath": "GCA_000845805.1/GCA_000845805.1_ViralProj14486_genomic.fna",
      "fileType": "GENOMIC_NUCLEOTIDE_FASTA"
    }
  ]
},{
  "accession": "GCA_000846085.1",
  "files": [
    {
      "filePath": "GCA_000846085.1/GCA_000846085.1_ViralProj14557_genomic.fna",
      "fileType": "GENOMIC_NUCLEOTIDE_FASTA"
    }
  ]
},{
  "accession": "GCA_000846165.1",
  "files": [
    {
      "filePath": "GCA_000846165.1/GCA_000846165.1_ViralProj14381_genomic.fna",
      "fileType": "GENOMIC_NUCLEOTIDE_FASTA"
    }
  ]
},{
  "accession": "GCA_000846945.1",
  "files": [
    {
      "filePath": "GCA_000846945.1/GCA_000846945.1_ViralProj14553_genomic.fna",
      "fileType": "GENOMIC_NUCLEOTIDE_FASTA"
    }
  ]
},{
  "accession": "GCA_000847265.1",
  "files": [
    {
      "filePath": "GCA_000847265.1/GCA_000847265.1_ViralProj14612_genomic.fna",
      "fileType": "GENOMIC_NUCLEOTIDE_FASTA"
    }
  ]
},{
  "accession": "GCA_000847565.2",
  "files": [
    {
      "filePath": "GCA_000847565.2/GCA_000847565.2_ViralProj14675.1_genomic.fna",
      "fileType": "GENOMIC_NUCLEOTIDE_FASTA"
    }
  ]
},{
  "accession": "GCA_000847945.1",
  "files": [
    {
      "filePath": "GCA_000847945.1/GCA_000847945.1_ViralProj14585_genomic.fna",
      "fileType": "GENOMIC_NUCLEOTIDE_FASTA"
    }
  ]
},{
  "accession": "GCA_000848165.1",
  "files": [
    {
      "filePath": "GCA_000848165.1/GCA_000848165.1_ViralProj14634_genomic.fna",
      "fileType": "GENOMIC_NUCLEOTIDE_FASTA"
    }
  ]
},{
  "accession": "GCA_000848225.1",
  "files": [
    {
      "filePath": "GCA_000848225.1/GCA_000848225.1_ViralProj14646_genomic.fna",
      "fileType": "GENOMIC_NUCLEOTIDE_FASTA"
    }
  ]
},{
  "accession": "GCA_000848525.1",
  "files": [
    {
      "filePath": "GCA_000848525.1/GCA_000848525.1_ViralProj14707_genomic.fna",
      "fileType": "GENOMIC_NUCLEOTIDE_FASTA"
    }
  ]
},{
  "accession": "GCA_000849305.1",
  "files": [
    {
      "filePath": "GCA_000849305.1/GCA_000849305.1_ViralProj14697_genomic.fna",
      "fileType": "GENOMIC_NUCLEOTIDE_FASTA"
    }
  ]
},{
  "accession": "GCA_000852425.1",
  "files": [
    {
      "filePath": "GCA_000852425.1/GCA_000852425.1_ViralMultiSegProj14850_genomic.fna",
      "fileType": "GENOMIC_NUCLEOTIDE_FASTA"
    }
  ]
},{
  "accession": "GCA_000853665.1",
  "files": [
    {
      "filePath": "GCA_000853665.1/GCA_000853665.1_ViralProj14916_genomic.fna",
      "fileType": "GENOMIC_NUCLEOTIDE_FASTA"
    }
  ]
},{
  "accession": "GCA_000853685.1",
  "files": [
    {
      "filePath": "GCA_000853685.1/GCA_000853685.1_ViralMultiSegProj14921_genomic.fna",
      "fileType": "GENOMIC_NUCLEOTIDE_FASTA"
    }
  ]
},{
  "accession": "GCA_000854445.2",
  "files": [
    {
      "filePath": "GCA_000854445.2/GCA_000854445.2_ViralMultiSegProj14938_genomic.fna",
      "fileType": "GENOMIC_NUCLEOTIDE_FASTA"
    }
  ]
},{
  "accession": "GCA_000854485.1",
  "files": [
    {
      "filePath": "GCA_000854485.1/GCA_000854485.1_ViralProj14947_genomic.fna",
      "fileType": "GENOMIC_NUCLEOTIDE_FASTA"
    }
  ]
},{
  "accession": "GCA_000855985.1",
  "files": [
    {
      "filePath": "GCA_000855985.1/GCA_000855985.1_ViralProj15089_genomic.fna",
      "fileType": "GENOMIC_NUCLEOTIDE_FASTA"
    }
  ]
},{
  "accession": "GCA_000860105.1",
  "files": [
    {
      "filePath": "GCA_000860105.1/GCA_000860105.1_ViralMultiSegProj15245_genomic.fna",
      "fileType": "GENOMIC_NUCLEOTIDE_FASTA"
    }
  ]
},{
  "accession": "GCA_000861145.1",
  "files": [
    {
      "filePath": "GCA_000861145.1/GCA_000861145.1_ViralProj15444_genomic.fna",
      "fileType": "GENOMIC_NUCLEOTIDE_FASTA"
    }
  ]
},{
  "accession": "GCA_000861245.1",
  "files": [
    {
      "filePath": "GCA_000861245.1/GCA_000861245.1_ViralProj15305_genomic.fna",
      "fileType": "GENOMIC_NUCLEOTIDE_FASTA"
    }
  ]
},{
  "accession": "GCA_000861365.1",
  "files": [
    {
      "filePath": "GCA_000861365.1/GCA_000861365.1_ViralProj15329_genomic.fna",
      "fileType": "GENOMIC_NUCLEOTIDE_FASTA"
    }
  ]
},{
  "accession": "GCA_000862505.1",
  "files": [
    {
      "filePath": "GCA_000862505.1/GCA_000862505.1_ViralProj15385_genomic.fna",
      "fileType": "GENOMIC_NUCLEOTIDE_FASTA"
    }
  ]
},{
  "accession": "GCA_000862865.1",
  "files": [
    {
      "filePath": "GCA_000862865.1/GCA_000862865.1_ViralProj15463_genomic.fna",
      "fileType": "GENOMIC_NUCLEOTIDE_FASTA"
    }
  ]
},{
  "accession": "GCA_000863665.1",
  "files": [
    {
      "filePath": "GCA_000863665.1/GCA_000863665.1_ViralProj15452_genomic.fna",
      "fileType": "GENOMIC_NUCLEOTIDE_FASTA"
    }
  ]
},{
  "accession": "GCA_000864305.1",
  "files": [
    {
      "filePath": "GCA_000864305.1/GCA_000864305.1_ViralProj16202_genomic.fna",
      "fileType": "GENOMIC_NUCLEOTIDE_FASTA"
    }
  ]
},{
  "accession": "GCA_000866725.1",
  "files": [
    {
      "filePath": "GCA_000866725.1/GCA_000866725.1_ViralProj15895_genomic.fna",
      "fileType": "GENOMIC_NUCLEOTIDE_FASTA"
    }
  ]
},{
  "accession": "GCA_000873065.1",
  "files": [
    {
      "filePath": "GCA_000873065.1/GCA_000873065.1_ViralProj19133_genomic.fna",
      "fileType": "GENOMIC_NUCLEOTIDE_FASTA"
    }
  ]
},{
  "accession": "GCA_000874945.1",
  "files": [
    {
      "filePath": "GCA_000874945.1/GCA_000874945.1_ViralMultiSegProj28759_genomic.fna",
      "fileType": "GENOMIC_NUCLEOTIDE_FASTA"
    }
  ]
},{
  "accession": "GCA_000879775.1",
  "files": [
    {
      "filePath": "GCA_000879775.1/GCA_000879775.1_ViralProj28835_genomic.fna",
      "fileType": "GENOMIC_NUCLEOTIDE_FASTA"
    }
  ]
},{
  "accession": "GCA_000880175.1",
  "files": [
    {
      "filePath": "GCA_000880175.1/GCA_000880175.1_ViralMultiSegProj30183_genomic.fna",
      "fileType": "GENOMIC_NUCLEOTIDE_FASTA"
    }
  ]
},{
  "accession": "GCA_000880895.1",
  "files": [
    {
      "filePath": "GCA_000880895.1/GCA_000880895.1_ViralProj32823_genomic.fna",
      "fileType": "GENOMIC_NUCLEOTIDE_FASTA"
    }
  ]
},{
  "accession": "GCA_000883195.1",
  "files": [
    {
      "filePath": "GCA_000883195.1/GCA_000883195.1_ViralProj32247_genomic.fna",
      "fileType": "GENOMIC_NUCLEOTIDE_FASTA"
    }
  ]
},{
  "accession": "GCA_000884815.1",
  "files": [
    {
      "filePath": "GCA_000884815.1/GCA_000884815.1_ViralProj37971_genomic.fna",
      "fileType": "GENOMIC_NUCLEOTIDE_FASTA"
    }
  ]
},{
  "accession": "GCA_000885255.1",
  "files": [
    {
      "filePath": "GCA_000885255.1/GCA_000885255.1_ViralProj40311_genomic.fna",
      "fileType": "GENOMIC_NUCLEOTIDE_FASTA"
    }
  ]
},{
  "accession": "GCA_000885375.1",
  "files": [
    {
      "filePath": "GCA_000885375.1/GCA_000885375.1_ViralProj41471_genomic.fna",
      "fileType": "GENOMIC_NUCLEOTIDE_FASTA"
    }
  ]
},{
  "accession": "GCA_000885615.1",
  "files": [
    {
      "filePath": "GCA_000885615.1/GCA_000885615.1_ViralProj38557_genomic.fna",
      "fileType": "GENOMIC_NUCLEOTIDE_FASTA"
    }
  ]
},{
  "accession": "GCA_000885895.1",
  "files": [
    {
      "filePath": "GCA_000885895.1/GCA_000885895.1_ViralProj40309_genomic.fna",
      "fileType": "GENOMIC_NUCLEOTIDE_FASTA"
    }
  ]
},{
  "accession": "GCA_000887675.1",
  "files": [
    {
      "filePath": "GCA_000887675.1/GCA_000887675.1_ViralProj56015_genomic.fna",
      "fileType": "GENOMIC_NUCLEOTIDE_FASTA"
    }
  ]
},{
  "accession": "GCA_000889135.1",
  "files": [
    {
      "filePath": "GCA_000889135.1/GCA_000889135.1_ViralProj51179_genomic.fna",
      "fileType": "GENOMIC_NUCLEOTIDE_FASTA"
    }
  ]
},{
  "accession": "GCA_000892755.1",
  "files": [
    {
      "filePath": "GCA_000892755.1/GCA_000892755.1_ViralProj66973_genomic.fna",
      "fileType": "GENOMIC_NUCLEOTIDE_FASTA"
    }
  ]
},{
  "accession": "GCA_000893955.1",
  "files": [
    {
      "filePath": "GCA_000893955.1/GCA_000893955.1_ViralMultiSegProj74579_genomic.fna",
      "fileType": "GENOMIC_NUCLEOTIDE_FASTA"
    }
  ]
},{
  "accession": "GCA_000897595.1",
  "files": [
    {
      "filePath": "GCA_000897595.1/GCA_000897595.1_ViralProj173920_genomic.fna",
      "fileType": "GENOMIC_NUCLEOTIDE_FASTA"
    }
  ]
},{
  "accession": "GCA_000897995.1",
  "files": [
    {
      "filePath": "GCA_000897995.1/GCA_000897995.1_ViralMultiSegProj178635_genomic.fna",
      "fileType": "GENOMIC_NUCLEOTIDE_FASTA"
    }
  ]
},{
  "accession": "GCA_000899715.1",
  "files": [
    {
      "filePath": "GCA_000899715.1/GCA_000899715.1_ViralMultiSegProj167870_genomic.fna",
      "fileType": "GENOMIC_NUCLEOTIDE_FASTA"
    }
  ]
},{
  "accession": "GCA_000902235.1",
  "files": [
    {
      "filePath": "GCA_000902235.1/GCA_000902235.1_ViralProj179427_genomic.fna",
      "fileType": "GENOMIC_NUCLEOTIDE_FASTA"
    }
  ]
},{
  "accession": "GCA_000904975.1",
  "files": [
    {
      "filePath": "GCA_000904975.1/GCA_000904975.1_ViralProj185272_genomic.fna",
      "fileType": "GENOMIC_NUCLEOTIDE_FASTA"
    }
  ]
},{
  "accession": "GCA_000908215.1",
  "files": [
    {
      "filePath": "GCA_000908215.1/GCA_000908215.1_ViralMultiSegProj196762_genomic.fna",
      "fileType": "GENOMIC_NUCLEOTIDE_FASTA"
    }
  ]
},{
  "accession": "GCA_000912635.1",
  "files": [
    {
      "filePath": "GCA_000912635.1/GCA_000912635.1_ViralMultiSegProj218015_genomic.fna",
      "fileType": "GENOMIC_NUCLEOTIDE_FASTA"
    }
  ]
},{
  "accession": "GCA_000914835.1",
  "files": [
    {
      "filePath": "GCA_000914835.1/GCA_000914835.1_ViralProj240070_genomic.fna",
      "fileType": "GENOMIC_NUCLEOTIDE_FASTA"
    }
  ]
},{
  "accession": "GCA_000916515.1",
  "files": [
    {
      "filePath": "GCA_000916515.1/GCA_000916515.1_ViralProj240066_genomic.fna",
      "fileType": "GENOMIC_NUCLEOTIDE_FASTA"
    }
  ]
},{
  "accession": "GCA_000917375.1",
  "files": [
    {
      "filePath": "GCA_000917375.1/GCA_000917375.1_ViralProj240069_genomic.fna",
      "fileType": "GENOMIC_NUCLEOTIDE_FASTA"
    }
  ]
},{
  "accession": "GCA_000918415.1",
  "files": [
    {
      "filePath": "GCA_000918415.1/GCA_000918415.1_ViralProj240068_genomic.fna",
      "fileType": "GENOMIC_NUCLEOTIDE_FASTA"
    }
  ]
},{
  "accession": "GCA_000921015.1",
  "files": [
    {
      "filePath": "GCA_000921015.1/GCA_000921015.1_ViralProj252717_genomic.fna",
      "fileType": "GENOMIC_NUCLEOTIDE_FASTA"
    }
  ]
},{
  "accession": "GCA_000921335.2",
  "files": [
    {
      "filePath": "GCA_000921335.2/GCA_000921335.2_ViralProj255707_genomic.fna",
      "fileType": "GENOMIC_NUCLEOTIDE_FASTA"
    }
  ]
},{
  "accession": "GCA_000922275.1",
  "files": [
    {
      "filePath": "GCA_000922275.1/GCA_000922275.1_ViralProj256091_genomic.fna",
      "fileType": "GENOMIC_NUCLEOTIDE_FASTA"
    }
  ]
},{
  "accession": "GCA_000922875.1",
  "files": [
    {
      "filePath": "GCA_000922875.1/GCA_000922875.1_ViralProj252619_genomic.fna",
      "fileType": "GENOMIC_NUCLEOTIDE_FASTA"
    }
  ]
},{
  "accession": "GCA_000924415.1",
  "files": [
    {
      "filePath": "GCA_000924415.1/GCA_000924415.1_ViralProj263092_genomic.fna",
      "fileType": "GENOMIC_NUCLEOTIDE_FASTA"
    }
  ]
},{
  "accession": "GCA_000924715.1",
  "files": [
    {
      "filePath": "GCA_000924715.1/GCA_000924715.1_ViralProj265891_genomic.fna",
      "fileType": "GENOMIC_NUCLEOTIDE_FASTA"
    }
  ]
},{
  "accession": "GCA_000927975.1",
  "files": [
    {
      "filePath": "GCA_000927975.1/GCA_000927975.1_ViralProj269306_genomic.fna",
      "fileType": "GENOMIC_NUCLEOTIDE_FASTA"
    }
  ]
},{
  "accession": "GCA_000929135.1",
  "files": [
    {
      "filePath": "GCA_000929135.1/GCA_000929135.1_ViralProj272444_genomic.fna",
      "fileType": "GENOMIC_NUCLEOTIDE_FASTA"
    }
  ]
},{
  "accession": "GCA_000930535.1",
  "files": [
    {
      "filePath": "GCA_000930535.1/GCA_000930535.1_ViralProj269173_genomic.fna",
      "fileType": "GENOMIC_NUCLEOTIDE_FASTA"
    }
  ]
},{
  "accession": "GCA_000930935.1",
  "files": [
    {
      "filePath": "GCA_000930935.1/GCA_000930935.1_ViralProj273532_genomic.fna",
      "fileType": "GENOMIC_NUCLEOTIDE_FASTA"
    }
  ]
},{
  "accession": "GCA_000972615.1",
  "files": [
    {
      "filePath": "GCA_000972615.1/GCA_000972615.1_ViralProj280337_genomic.fna",
      "fileType": "GENOMIC_NUCLEOTIDE_FASTA"
    }
  ]
},{
  "accession": "GCA_001021215.1",
  "files": [
    {
      "filePath": "GCA_001021215.1/GCA_001021215.1_ViralProj286008_genomic.fna",
      "fileType": "GENOMIC_NUCLEOTIDE_FASTA"
    }
  ]
},{
  "accession": "GCA_001271195.1",
  "files": [
    {
      "filePath": "GCA_001271195.1/GCA_001271195.1_ViralProj293048_genomic.fna",
      "fileType": "GENOMIC_NUCLEOTIDE_FASTA"
    }
  ]
},{
  "accession": "GCA_001430515.1",
  "files": [
    {
      "filePath": "GCA_001430515.1/GCA_001430515.1_ViralProj300229_genomic.fna",
      "fileType": "GENOMIC_NUCLEOTIDE_FASTA"
    }
  ]
},{
  "accession": "GCA_001441115.1",
  "files": [
    {
      "filePath": "GCA_001441115.1/GCA_001441115.1_ViralProj301252_genomic.fna",
      "fileType": "GENOMIC_NUCLEOTIDE_FASTA"
    }
  ]
},{
  "accession": "GCA_001444065.1",
  "files": [
    {
      "filePath": "GCA_001444065.1/GCA_001444065.1_ViralProj302018_genomic.fna",
      "fileType": "GENOMIC_NUCLEOTIDE_FASTA"
    }
  ]
},{
  "accession": "GCA_001461065.1",
  "files": [
    {
      "filePath": "GCA_001461065.1/GCA_001461065.1_ViralProj304422_genomic.fna",
      "fileType": "GENOMIC_NUCLEOTIDE_FASTA"
    }
  ]
},{
  "accession": "GCA_001461185.1",
  "files": [
    {
      "filePath": "GCA_001461185.1/GCA_001461185.1_ViralProj304910_genomic.fna",
      "fileType": "GENOMIC_NUCLEOTIDE_FASTA"
    }
  ]
},{
  "accession": "GCA_001461305.1",
  "files": [
    {
      "filePath": "GCA_001461305.1/GCA_001461305.1_ViralProj304909_genomic.fna",
      "fileType": "GENOMIC_NUCLEOTIDE_FASTA"
    }
  ]
},{
  "accession": "GCA_001461465.1",
  "files": [
    {
      "filePath": "GCA_001461465.1/GCA_001461465.1_ViralProj304911_genomic.fna",
      "fileType": "GENOMIC_NUCLEOTIDE_FASTA"
    }
  ]
},{
  "accession": "GCA_001461625.1",
  "files": [
    {
      "filePath": "GCA_001461625.1/GCA_001461625.1_ViralProj304912_genomic.fna",
      "fileType": "GENOMIC_NUCLEOTIDE_FASTA"
    }
  ]
},{
  "accession": "GCA_001501395.1",
  "files": [
    {
      "filePath": "GCA_001501395.1/GCA_001501395.1_ViralProj307779_genomic.fna",
      "fileType": "GENOMIC_NUCLEOTIDE_FASTA"
    }
  ]
},{
  "accession": "GCA_001586925.1",
  "files": [
    {
      "filePath": "GCA_001586925.1/GCA_001586925.1_ViralProj314396_genomic.fna",
      "fileType": "GENOMIC_NUCLEOTIDE_FASTA"
    }
  ]
},{
  "accession": "GCA_001619055.1",
  "files": [
    {
      "filePath": "GCA_001619055.1/GCA_001619055.1_ViralProj318037_genomic.fna",
      "fileType": "GENOMIC_NUCLEOTIDE_FASTA"
    }
  ]
},{
  "accession": "GCA_001645855.1",
  "files": [
    {
      "filePath": "GCA_001645855.1/GCA_001645855.1_ViralProj321675_genomic.fna",
      "fileType": "GENOMIC_NUCLEOTIDE_FASTA"
    }
  ]
},{
  "accession": "GCA_001645895.1",
  "files": [
    {
      "filePath": "GCA_001645895.1/GCA_001645895.1_ViralProj321683_genomic.fna",
      "fileType": "GENOMIC_NUCLEOTIDE_FASTA"
    }
  ]
},{
  "accession": "GCA_001645915.1",
  "files": [
    {
      "filePath": "GCA_001645915.1/GCA_001645915.1_ViralProj321687_genomic.fna",
      "fileType": "GENOMIC_NUCLEOTIDE_FASTA"
    }
  ]
},{
  "accession": "GCA_001646075.1",
  "files": [
    {
      "filePath": "GCA_001646075.1/GCA_001646075.1_ViralProj321682_genomic.fna",
      "fileType": "GENOMIC_NUCLEOTIDE_FASTA"
    }
  ]
},{
  "accession": "GCA_001646095.1",
  "files": [
    {
      "filePath": "GCA_001646095.1/GCA_001646095.1_ViralProj321686_genomic.fna",
      "fileType": "GENOMIC_NUCLEOTIDE_FASTA"
    }
  ]
},{
  "accession": "GCA_001646215.1",
  "files": [
    {
      "filePath": "GCA_001646215.1/GCA_001646215.1_ViralProj321710_genomic.fna",
      "fileType": "GENOMIC_NUCLEOTIDE_FASTA"
    }
  ]
},{
  "accession": "GCA_001646295.1",
  "files": [
    {
      "filePath": "GCA_001646295.1/GCA_001646295.1_ViralProj321685_genomic.fna",
      "fileType": "GENOMIC_NUCLEOTIDE_FASTA"
    }
  ]
},{
  "accession": "GCA_001646435.1",
  "files": [
    {
      "filePath": "GCA_001646435.1/GCA_001646435.1_ViralProj321676_genomic.fna",
      "fileType": "GENOMIC_NUCLEOTIDE_FASTA"
    }
  ]
},{
  "accession": "GCA_001646475.1",
  "files": [
    {
      "filePath": "GCA_001646475.1/GCA_001646475.1_ViralProj321684_genomic.fna",
      "fileType": "GENOMIC_NUCLEOTIDE_FASTA"
    }
  ]
},{
  "accession": "GCA_001646495.1",
  "files": [
    {
      "filePath": "GCA_001646495.1/GCA_001646495.1_ViralProj321688_genomic.fna",
      "fileType": "GENOMIC_NUCLEOTIDE_FASTA"
    }
  ]
},{
  "accession": "GCA_001678295.1",
  "files": [
    {
      "filePath": "GCA_001678295.1/GCA_001678295.1_ViralProj327360_genomic.fna",
      "fileType": "GENOMIC_NUCLEOTIDE_FASTA"
    }
  ]
},{
  "accession": "GCA_001678835.1",
  "files": [
    {
      "filePath": "GCA_001678835.1/GCA_001678835.1_ViralProj327401_genomic.fna",
      "fileType": "GENOMIC_NUCLEOTIDE_FASTA"
    }
  ]
},{
  "accession": "GCA_001714355.1",
  "files": [
    {
      "filePath": "GCA_001714355.1/GCA_001714355.1_ViralProj339877_genomic.fna",
      "fileType": "GENOMIC_NUCLEOTIDE_FASTA"
    }
  ]
},{
  "accession": "GCA_001714375.1",
  "files": [
    {
      "filePath": "GCA_001714375.1/GCA_001714375.1_NODE5_genomic.fna",
      "fileType": "GENOMIC_NUCLEOTIDE_FASTA"
    }
  ]
},{
  "accession": "GCA_001714395.1",
  "files": [
    {
      "filePath": "GCA_001714395.1/GCA_001714395.1_NODE1_genomic.fna",
      "fileType": "GENOMIC_NUCLEOTIDE_FASTA"
    }
  ]
},{
  "accession": "GCA_001714415.1",
  "files": [
    {
      "filePath": "GCA_001714415.1/GCA_001714415.1_NODE7_genomic.fna",
      "fileType": "GENOMIC_NUCLEOTIDE_FASTA"
    }
  ]
},{
  "accession": "GCA_001714435.1",
  "files": [
    {
      "filePath": "GCA_001714435.1/GCA_001714435.1_NODE3_genomic.fna",
      "fileType": "GENOMIC_NUCLEOTIDE_FASTA"
    }
  ]
},{
  "accession": "GCA_001714475.1",
  "files": [
    {
      "filePath": "GCA_001714475.1/GCA_001714475.1_NODE4_genomic.fna",
      "fileType": "GENOMIC_NUCLEOTIDE_FASTA"
    }
  ]
},{
  "accession": "GCA_001714515.1",
  "files": [
    {
      "filePath": "GCA_001714515.1/GCA_001714515.1_NODE6_genomic.fna",
      "fileType": "GENOMIC_NUCLEOTIDE_FASTA"
    }
  ]
},{
  "accession": "GCA_001714535.1",
  "files": [
    {
      "filePath": "GCA_001714535.1/GCA_001714535.1_NODE2_genomic.fna",
      "fileType": "GENOMIC_NUCLEOTIDE_FASTA"
    }
  ]
},{
  "accession": "GCA_001746095.1",
  "files": [
    {
      "filePath": "GCA_001746095.1/GCA_001746095.1_ViralProj344206_genomic.fna",
      "fileType": "GENOMIC_NUCLEOTIDE_FASTA"
    }
  ]
},{
  "accession": "GCA_001866305.1",
  "files": [
    {
      "filePath": "GCA_001866305.1/GCA_001866305.1_wgs1_genomic.fna",
      "fileType": "GENOMIC_NUCLEOTIDE_FASTA"
    }
  ]
},{
  "accession": "GCA_001866855.1",
  "files": [
    {
      "filePath": "GCA_001866855.1/GCA_001866855.1_ViralProj352512_genomic.fna",
      "fileType": "GENOMIC_NUCLEOTIDE_FASTA"
    }
  ]
},{
  "accession": "GCA_001974015.1",
  "files": [
    {
      "filePath": "GCA_001974015.1/GCA_001974015.1_ViralMultiSegProj368924_genomic.fna",
      "fileType": "GENOMIC_NUCLEOTIDE_FASTA"
    }
  ]
},{
  "accession": "GCA_002004955.1",
  "files": [
    {
      "filePath": "GCA_002004955.1/GCA_002004955.1_ViralProj375044_genomic.fna",
      "fileType": "GENOMIC_NUCLEOTIDE_FASTA"
    }
  ]
},{
  "accession": "GCA_002080315.1",
  "files": [
    {
      "filePath": "GCA_002080315.1/GCA_002080315.1_ViralProj381655_genomic.fna",
      "fileType": "GENOMIC_NUCLEOTIDE_FASTA"
    }
  ]
},{
  "accession": "GCA_002116115.1",
  "files": [
    {
      "filePath": "GCA_002116115.1/GCA_002116115.1_ViralMultiSegProj382570_genomic.fna",
      "fileType": "GENOMIC_NUCLEOTIDE_FASTA"
    }
  ]
},{
  "accession": "GCA_002118085.1",
  "files": [
    {
      "filePath": "GCA_002118085.1/GCA_002118085.1_ViralMultiSegProj384973_genomic.fna",
      "fileType": "GENOMIC_NUCLEOTIDE_FASTA"
    }
  ]
},{
  "accession": "GCA_002220025.1",
  "files": [
    {
      "filePath": "GCA_002220025.1/GCA_002220025.1_ViralProj394322_genomic.fna",
      "fileType": "GENOMIC_NUCLEOTIDE_FASTA"
    }
  ]
},{
  "accession": "GCA_002366225.2",
  "files": [
    {
      "filePath": "GCA_002366225.2/GCA_002366225.2_Bosavirus_genomic.fna",
      "fileType": "GENOMIC_NUCLEOTIDE_FASTA"
    }
  ]
},{
  "accession": "GCA_002366305.1",
  "files": [
    {
      "filePath": "GCA_002366305.1/GCA_002366305.1_ViralProj14675_genomic.fna",
      "fileType": "GENOMIC_NUCLEOTIDE_FASTA"
    }
  ]
},{
  "accession": "GCA_002623525.1",
  "files": [
    {
      "filePath": "GCA_002623525.1/GCA_002623525.1_ASM262352v1_genomic.fna",
      "fileType": "GENOMIC_NUCLEOTIDE_FASTA"
    }
  ]
},{
  "accession": "GCA_002634455.1",
  "files": [
    {
      "filePath": "GCA_002634455.1/GCA_002634455.1_ASM263445v1_genomic.fna",
      "fileType": "GENOMIC_NUCLEOTIDE_FASTA"
    }
  ]
},{
  "accession": "GCA_002636355.1",
  "files": [
    {
      "filePath": "GCA_002636355.1/GCA_002636355.1_ASM263635v1_genomic.fna",
      "fileType": "GENOMIC_NUCLEOTIDE_FASTA"
    }
  ]
},{
  "accession": "GCA_002643275.1",
  "files": [
    {
      "filePath": "GCA_002643275.1/GCA_002643275.1_ASM264327v1_genomic.fna",
      "fileType": "GENOMIC_NUCLEOTIDE_FASTA"
    }
  ]
},{
  "accession": "GCA_002649075.1",
  "files": [
    {
      "filePath": "GCA_002649075.1/GCA_002649075.1_ASM264907v1_genomic.fna",
      "fileType": "GENOMIC_NUCLEOTIDE_FASTA"
    }
  ]
},{
  "accession": "GCA_002649295.1",
  "files": [
    {
      "filePath": "GCA_002649295.1/GCA_002649295.1_ASM264929v1_genomic.fna",
      "fileType": "GENOMIC_NUCLEOTIDE_FASTA"
    }
  ]
},{
  "accession": "GCA_002649515.1",
  "files": [
    {
      "filePath": "GCA_002649515.1/GCA_002649515.1_ASM264951v1_genomic.fna",
      "fileType": "GENOMIC_NUCLEOTIDE_FASTA"
    }
  ]
},{
  "accession": "GCA_002649735.1",
  "files": [
    {
      "filePath": "GCA_002649735.1/GCA_002649735.1_ASM264973v1_genomic.fna",
      "fileType": "GENOMIC_NUCLEOTIDE_FASTA"
    }
  ]
},{
  "accession": "GCA_002650415.1",
  "files": [
    {
      "filePath": "GCA_002650415.1/GCA_002650415.1_ASM265041v1_genomic.fna",
      "fileType": "GENOMIC_NUCLEOTIDE_FASTA"
    }
  ]
},{
  "accession": "GCA_002650635.1",
  "files": [
    {
      "filePath": "GCA_002650635.1/GCA_002650635.1_ASM265063v1_genomic.fna",
      "fileType": "GENOMIC_NUCLEOTIDE_FASTA"
    }
  ]
},{
  "accession": "GCA_002650855.1",
  "files": [
    {
      "filePath": "GCA_002650855.1/GCA_002650855.1_ASM265085v1_genomic.fna",
      "fileType": "GENOMIC_NUCLEOTIDE_FASTA"
    }
  ]
},{
  "accession": "GCA_002651075.1",
  "files": [
    {
      "filePath": "GCA_002651075.1/GCA_002651075.1_ASM265107v1_genomic.fna",
      "fileType": "GENOMIC_NUCLEOTIDE_FASTA"
    }
  ]
},{
  "accession": "GCA_002651295.1",
  "files": [
    {
      "filePath": "GCA_002651295.1/GCA_002651295.1_ASM265129v1_genomic.fna",
      "fileType": "GENOMIC_NUCLEOTIDE_FASTA"
    }
  ]
},{
  "accession": "GCA_002651515.1",
  "files": [
    {
      "filePath": "GCA_002651515.1/GCA_002651515.1_ASM265151v1_genomic.fna",
      "fileType": "GENOMIC_NUCLEOTIDE_FASTA"
    }
  ]
},{
  "accession": "GCA_002651735.1",
  "files": [
    {
      "filePath": "GCA_002651735.1/GCA_002651735.1_ASM265173v1_genomic.fna",
      "fileType": "GENOMIC_NUCLEOTIDE_FASTA"
    }
  ]
},{
  "accession": "GCA_002651955.1",
  "files": [
    {
      "filePath": "GCA_002651955.1/GCA_002651955.1_ASM265195v1_genomic.fna",
      "fileType": "GENOMIC_NUCLEOTIDE_FASTA"
    }
  ]
},{
  "accession": "GCA_002652175.1",
  "files": [
    {
      "filePath": "GCA_002652175.1/GCA_002652175.1_ASM265217v1_genomic.fna",
      "fileType": "GENOMIC_NUCLEOTIDE_FASTA"
    }
  ]
},{
  "accession": "GCA_002652415.1",
  "files": [
    {
      "filePath": "GCA_002652415.1/GCA_002652415.1_ASM265241v1_genomic.fna",
      "fileType": "GENOMIC_NUCLEOTIDE_FASTA"
    }
  ]
},{
  "accession": "GCA_002652635.1",
  "files": [
    {
      "filePath": "GCA_002652635.1/GCA_002652635.1_ASM265263v1_genomic.fna",
      "fileType": "GENOMIC_NUCLEOTIDE_FASTA"
    }
  ]
},{
  "accession": "GCA_002652855.1",
  "files": [
    {
      "filePath": "GCA_002652855.1/GCA_002652855.1_ASM265285v1_genomic.fna",
      "fileType": "GENOMIC_NUCLEOTIDE_FASTA"
    }
  ]
},{
  "accession": "GCA_002653075.1",
  "files": [
    {
      "filePath": "GCA_002653075.1/GCA_002653075.1_ASM265307v1_genomic.fna",
      "fileType": "GENOMIC_NUCLEOTIDE_FASTA"
    }
  ]
},{
  "accession": "GCA_002653295.1",
  "files": [
    {
      "filePath": "GCA_002653295.1/GCA_002653295.1_ASM265329v1_genomic.fna",
      "fileType": "GENOMIC_NUCLEOTIDE_FASTA"
    }
  ]
},{
  "accession": "GCA_002653515.1",
  "files": [
    {
      "filePath": "GCA_002653515.1/GCA_002653515.1_ASM265351v1_genomic.fna",
      "fileType": "GENOMIC_NUCLEOTIDE_FASTA"
    }
  ]
},{
  "accession": "GCA_002653735.1",
  "files": [
    {
      "filePath": "GCA_002653735.1/GCA_002653735.1_ASM265373v1_genomic.fna",
      "fileType": "GENOMIC_NUCLEOTIDE_FASTA"
    }
  ]
},{
  "accession": "GCA_002653955.1",
  "files": [
    {
      "filePath": "GCA_002653955.1/GCA_002653955.1_ASM265395v1_genomic.fna",
      "fileType": "GENOMIC_NUCLEOTIDE_FASTA"
    }
  ]
},{
  "accession": "GCA_002654175.1",
  "files": [
    {
      "filePath": "GCA_002654175.1/GCA_002654175.1_ASM265417v1_genomic.fna",
      "fileType": "GENOMIC_NUCLEOTIDE_FASTA"
    }
  ]
},{
  "accession": "GCA_002654395.1",
  "files": [
    {
      "filePath": "GCA_002654395.1/GCA_002654395.1_ASM265439v1_genomic.fna",
      "fileType": "GENOMIC_NUCLEOTIDE_FASTA"
    }
  ]
},{
  "accession": "GCA_002654635.1",
  "files": [
    {
      "filePath": "GCA_002654635.1/GCA_002654635.1_ASM265463v1_genomic.fna",
      "fileType": "GENOMIC_NUCLEOTIDE_FASTA"
    }
  ]
},{
  "accession": "GCA_002654855.1",
  "files": [
    {
      "filePath": "GCA_002654855.1/GCA_002654855.1_ASM265485v1_genomic.fna",
      "fileType": "GENOMIC_NUCLEOTIDE_FASTA"
    }
  ]
},{
  "accession": "GCA_002655075.1",
  "files": [
    {
      "filePath": "GCA_002655075.1/GCA_002655075.1_ASM265507v1_genomic.fna",
      "fileType": "GENOMIC_NUCLEOTIDE_FASTA"
    }
  ]
},{
  "accession": "GCA_002655295.1",
  "files": [
    {
      "filePath": "GCA_002655295.1/GCA_002655295.1_ASM265529v1_genomic.fna",
      "fileType": "GENOMIC_NUCLEOTIDE_FASTA"
    }
  ]
},{
  "accession": "GCA_002655515.1",
  "files": [
    {
      "filePath": "GCA_002655515.1/GCA_002655515.1_ASM265551v1_genomic.fna",
      "fileType": "GENOMIC_NUCLEOTIDE_FASTA"
    }
  ]
},{
  "accession": "GCA_002655735.1",
  "files": [
    {
      "filePath": "GCA_002655735.1/GCA_002655735.1_ASM265573v1_genomic.fna",
      "fileType": "GENOMIC_NUCLEOTIDE_FASTA"
    }
  ]
},{
  "accession": "GCA_002655955.1",
  "files": [
    {
      "filePath": "GCA_002655955.1/GCA_002655955.1_ASM265595v1_genomic.fna",
      "fileType": "GENOMIC_NUCLEOTIDE_FASTA"
    }
  ]
},{
  "accession": "GCA_002656175.1",
  "files": [
    {
      "filePath": "GCA_002656175.1/GCA_002656175.1_ASM265617v1_genomic.fna",
      "fileType": "GENOMIC_NUCLEOTIDE_FASTA"
    }
  ]
},{
  "accession": "GCA_002656395.1",
  "files": [
    {
      "filePath": "GCA_002656395.1/GCA_002656395.1_ASM265639v1_genomic.fna",
      "fileType": "GENOMIC_NUCLEOTIDE_FASTA"
    }
  ]
},{
  "accession": "GCA_002656615.1",
  "files": [
    {
      "filePath": "GCA_002656615.1/GCA_002656615.1_ASM265661v1_genomic.fna",
      "fileType": "GENOMIC_NUCLEOTIDE_FASTA"
    }
  ]
},{
  "accession": "GCA_002661035.1",
  "files": [
    {
      "filePath": "GCA_002661035.1/GCA_002661035.1_ASM266103v1_genomic.fna",
      "fileType": "GENOMIC_NUCLEOTIDE_FASTA"
    }
  ]
},{
  "accession": "GCA_002661055.1",
  "files": [
    {
      "filePath": "GCA_002661055.1/GCA_002661055.1_ASM266105v1_genomic.fna",
      "fileType": "GENOMIC_NUCLEOTIDE_FASTA"
    }
  ]
},{
  "accession": "GCA_002665075.1",
  "files": [
    {
      "filePath": "GCA_002665075.1/GCA_002665075.1_ASM266507v1_genomic.fna",
      "fileType": "GENOMIC_NUCLEOTIDE_FASTA"
    }
  ]
},{
  "accession": "GCA_002666155.1",
  "files": [
    {
      "filePath": "GCA_002666155.1/GCA_002666155.1_ASM266615v1_genomic.fna",
      "fileType": "GENOMIC_NUCLEOTIDE_FASTA"
    }
  ]
},{
  "accession": "GCA_002667195.1",
  "files": [
    {
      "filePath": "GCA_002667195.1/GCA_002667195.1_ASM266719v1_genomic.fna",
      "fileType": "GENOMIC_NUCLEOTIDE_FASTA"
    }
  ]
},{
  "accession": "GCA_002667215.1",
  "files": [
    {
      "filePath": "GCA_002667215.1/GCA_002667215.1_ASM266721v1_genomic.fna",
      "fileType": "GENOMIC_NUCLEOTIDE_FASTA"
    }
  ]
},{
  "accession": "GCA_002667235.1",
  "files": [
    {
      "filePath": "GCA_002667235.1/GCA_002667235.1_ASM266723v1_genomic.fna",
      "fileType": "GENOMIC_NUCLEOTIDE_FASTA"
    }
  ]
},{
  "accession": "GCA_002667255.1",
  "files": [
    {
      "filePath": "GCA_002667255.1/GCA_002667255.1_ASM266725v1_genomic.fna",
      "fileType": "GENOMIC_NUCLEOTIDE_FASTA"
    }
  ]
},{
  "accession": "GCA_002667475.1",
  "files": [
    {
      "filePath": "GCA_002667475.1/GCA_002667475.1_ASM266747v1_genomic.fna",
      "fileType": "GENOMIC_NUCLEOTIDE_FASTA"
    }
  ]
},{
  "accession": "GCA_002743695.1",
  "files": [
    {
      "filePath": "GCA_002743695.1/GCA_002743695.1_ASM274369v1_genomic.fna",
      "fileType": "GENOMIC_NUCLEOTIDE_FASTA"
    }
  ]
},{
  "accession": "GCA_002758435.1",
  "files": [
    {
      "filePath": "GCA_002758435.1/GCA_002758435.1_ASM275843v1_genomic.fna",
      "fileType": "GENOMIC_NUCLEOTIDE_FASTA"
    }
  ]
},{
  "accession": "GCA_002758455.1",
  "files": [
    {
      "filePath": "GCA_002758455.1/GCA_002758455.1_ASM275845v1_genomic.fna",
      "fileType": "GENOMIC_NUCLEOTIDE_FASTA"
    }
  ]
},{
  "accession": "GCA_002814635.1",
  "files": [
    {
      "filePath": "GCA_002814635.1/GCA_002814635.1_ASM281463v1_genomic.fna",
      "fileType": "GENOMIC_NUCLEOTIDE_FASTA"
    }
  ]
},{
  "accession": "GCA_002815455.1",
  "files": [
    {
      "filePath": "GCA_002815455.1/GCA_002815455.1_ASM281545v1_genomic.fna",
      "fileType": "GENOMIC_NUCLEOTIDE_FASTA"
    }
  ]
},{
  "accession": "GCA_002816515.1",
  "files": [
    {
      "filePath": "GCA_002816515.1/GCA_002816515.1_BRAV1_BRAV2_BRBV_genomic.fna",
      "fileType": "GENOMIC_NUCLEOTIDE_FASTA"
    }
  ]
},{
  "accession": "GCA_002817375.1",
  "files": [
    {
      "filePath": "GCA_002817375.1/GCA_002817375.1_ASM281737v1_genomic.fna",
      "fileType": "GENOMIC_NUCLEOTIDE_FASTA"
    }
  ]
},{
  "accession": "GCA_002817955.1",
  "files": [
    {
      "filePath": "GCA_002817955.1/GCA_002817955.1_ASM281795v1_genomic.fna",
      "fileType": "GENOMIC_NUCLEOTIDE_FASTA"
    }
  ]
},{
  "accession": "GCA_002818015.1",
  "files": [
    {
      "filePath": "GCA_002818015.1/GCA_002818015.1_ASM281801v1_genomic.fna",
      "fileType": "GENOMIC_NUCLEOTIDE_FASTA"
    }
  ]
},{
  "accession": "GCA_002818035.1",
  "files": [
    {
      "filePath": "GCA_002818035.1/GCA_002818035.1_ASM281803v1_genomic.fna",
      "fileType": "GENOMIC_NUCLEOTIDE_FASTA"
    }
  ]
},{
  "accession": "GCA_002818055.1",
  "files": [
    {
      "filePath": "GCA_002818055.1/GCA_002818055.1_ASM281805v1_genomic.fna",
      "fileType": "GENOMIC_NUCLEOTIDE_FASTA"
    }
  ]
},{
  "accession": "GCA_002818905.1",
  "files": [
    {
      "filePath": "GCA_002818905.1/GCA_002818905.1_ASM281890v1_genomic.fna",
      "fileType": "GENOMIC_NUCLEOTIDE_FASTA"
    }
  ]
},{
  "accession": "GCA_002819305.1",
  "files": [
    {
      "filePath": "GCA_002819305.1/GCA_002819305.1_ASM281930v1_genomic.fna",
      "fileType": "GENOMIC_NUCLEOTIDE_FASTA"
    }
  ]
},{
  "accession": "GCA_002821785.1",
  "files": [
    {
      "filePath": "GCA_002821785.1/GCA_002821785.1_ASM282178v1_genomic.fna",
      "fileType": "GENOMIC_NUCLEOTIDE_FASTA"
    }
  ]
},{
  "accession": "GCA_002826565.1",
  "files": [
    {
      "filePath": "GCA_002826565.1/GCA_002826565.1_ASM282656v1_genomic.fna",
      "fileType": "GENOMIC_NUCLEOTIDE_FASTA"
    }
  ]
},{
  "accession": "GCA_002827285.1",
  "files": [
    {
      "filePath": "GCA_002827285.1/GCA_002827285.1_ASM282728v1_genomic.fna",
      "fileType": "GENOMIC_NUCLEOTIDE_FASTA"
    }
  ]
},{
  "accession": "GCA_002827445.1",
  "files": [
    {
      "filePath": "GCA_002827445.1/GCA_002827445.1_ASM282744v1_genomic.fna",
      "fileType": "GENOMIC_NUCLEOTIDE_FASTA"
    }
  ]
},{
  "accession": "GCA_002827765.1",
  "files": [
    {
      "filePath": "GCA_002827765.1/GCA_002827765.1_ASM282776v1_genomic.fna",
      "fileType": "GENOMIC_NUCLEOTIDE_FASTA"
    }
  ]
},{
  "accession": "GCA_002833845.1",
  "files": [
    {
      "filePath": "GCA_002833845.1/GCA_002833845.1_ASM283384v1_genomic.fna",
      "fileType": "GENOMIC_NUCLEOTIDE_FASTA"
    }
  ]
},{
  "accession": "GCA_002833865.1",
  "files": [
    {
      "filePath": "GCA_002833865.1/GCA_002833865.1_ASM283386v1_genomic.fna",
      "fileType": "GENOMIC_NUCLEOTIDE_FASTA"
    }
  ]
},{
  "accession": "GCA_002833885.1",
  "files": [
    {
      "filePath": "GCA_002833885.1/GCA_002833885.1_ASM283388v1_genomic.fna",
      "fileType": "GENOMIC_NUCLEOTIDE_FASTA"
    }
  ]
},{
  "accession": "GCA_002833905.1",
  "files": [
    {
      "filePath": "GCA_002833905.1/GCA_002833905.1_ASM283390v1_genomic.fna",
      "fileType": "GENOMIC_NUCLEOTIDE_FASTA"
    }
  ]
},{
  "accession": "GCA_002833925.1",
  "files": [
    {
      "filePath": "GCA_002833925.1/GCA_002833925.1_ASM283392v1_genomic.fna",
      "fileType": "GENOMIC_NUCLEOTIDE_FASTA"
    }
  ]
},{
  "accession": "GCA_002833945.2",
  "files": [
    {
      "filePath": "GCA_002833945.2/GCA_002833945.2_ASM283394v2_genomic.fna",
      "fileType": "GENOMIC_NUCLEOTIDE_FASTA"
    }
  ]
},{
  "accession": "GCA_002833965.1",
  "files": [
    {
      "filePath": "GCA_002833965.1/GCA_002833965.1_ASM283396v1_genomic.fna",
      "fileType": "GENOMIC_NUCLEOTIDE_FASTA"
    }
  ]
},{
  "accession": "GCA_002836525.2",
  "files": [
    {
      "filePath": "GCA_002836525.2/GCA_002836525.2_ASM283652v2_genomic.fna",
      "fileType": "GENOMIC_NUCLEOTIDE_FASTA"
    }
  ]
},{
  "accession": "GCA_002867165.1",
  "files": [
    {
      "filePath": "GCA_002867165.1/GCA_002867165.1_ASM286716v1_genomic.fna",
      "fileType": "GENOMIC_NUCLEOTIDE_FASTA"
    }
  ]
},{
  "accession": "GCA_002937235.1",
  "files": [
    {
      "filePath": "GCA_002937235.1/GCA_002937235.1_ASM293723v1_genomic.fna",
      "fileType": "GENOMIC_NUCLEOTIDE_FASTA"
    }
  ]
},{
  "accession": "GCA_002954935.1",
  "files": [
    {
      "filePath": "GCA_002954935.1/GCA_002954935.1_ASM295493v1_genomic.fna",
      "fileType": "GENOMIC_NUCLEOTIDE_FASTA"
    }
  ]
},{
  "accession": "GCA_002954945.1",
  "files": [
    {
      "filePath": "GCA_002954945.1/GCA_002954945.1_ASM295494v1_genomic.fna",
      "fileType": "GENOMIC_NUCLEOTIDE_FASTA"
    }
  ]
},{
  "accession": "GCA_002954955.1",
  "files": [
    {
      "filePath": "GCA_002954955.1/GCA_002954955.1_ASM295495v1_genomic.fna",
      "fileType": "GENOMIC_NUCLEOTIDE_FASTA"
    }
  ]
},{
  "accession": "GCA_002954965.1",
  "files": [
    {
      "filePath": "GCA_002954965.1/GCA_002954965.1_ASM295496v1_genomic.fna",
      "fileType": "GENOMIC_NUCLEOTIDE_FASTA"
    }
  ]
},{
  "accession": "GCA_002954975.2",
  "files": [
    {
      "filePath": "GCA_002954975.2/GCA_002954975.2_ASM295497v2_genomic.fna",
      "fileType": "GENOMIC_NUCLEOTIDE_FASTA"
    }
  ]
},{
  "accession": "GCA_002966405.1",
  "files": [
    {
      "filePath": "GCA_002966405.1/GCA_002966405.1_ASM296640v1_genomic.fna",
      "fileType": "GENOMIC_NUCLEOTIDE_FASTA"
    }
  ]
},{
  "accession": "GCA_003029635.1",
  "files": [
    {
      "filePath": "GCA_003029635.1/GCA_003029635.1_ASM302963v1_genomic.fna",
      "fileType": "GENOMIC_NUCLEOTIDE_FASTA"
    }
  ]
},{
  "accession": "GCA_003033205.1",
  "files": [
    {
      "filePath": "GCA_003033205.1/GCA_003033205.1_ASM303320v1_genomic.fna",
      "fileType": "GENOMIC_NUCLEOTIDE_FASTA"
    }
  ]
},{
  "accession": "GCA_003033285.1",
  "files": [
    {
      "filePath": "GCA_003033285.1/GCA_003033285.1_ASM303328v1_genomic.fna",
      "fileType": "GENOMIC_NUCLEOTIDE_FASTA"
    }
  ]
},{
  "accession": "GCA_003033295.1",
  "files": [
    {
      "filePath": "GCA_003033295.1/GCA_003033295.1_ASM303329v1_genomic.fna",
      "fileType": "GENOMIC_NUCLEOTIDE_FASTA"
    }
  ]
},{
  "accession": "GCA_003033335.1",
  "files": [
    {
      "filePath": "GCA_003033335.1/GCA_003033335.1_ASM303333v1_genomic.fna",
      "fileType": "GENOMIC_NUCLEOTIDE_FASTA"
    }
  ]
},{
  "accession": "GCA_003077535.1",
  "files": [
    {
      "filePath": "GCA_003077535.1/GCA_003077535.1_ASM307753v1_genomic.fna",
      "fileType": "GENOMIC_NUCLEOTIDE_FASTA"
    }
  ]
},{
  "accession": "GCA_003077575.1",
  "files": [
    {
      "filePath": "GCA_003077575.1/GCA_003077575.1_ASM307757v1_genomic.fna",
      "fileType": "GENOMIC_NUCLEOTIDE_FASTA"
    }
  ]
},{
  "accession": "GCA_003077615.1",
  "files": [
    {
      "filePath": "GCA_003077615.1/GCA_003077615.1_ASM307761v1_genomic.fna",
      "fileType": "GENOMIC_NUCLEOTIDE_FASTA"
    }
  ]
},{
  "accession": "GCA_003077635.1",
  "files": [
    {
      "filePath": "GCA_003077635.1/GCA_003077635.1_ASM307763v1_genomic.fna",
      "fileType": "GENOMIC_NUCLEOTIDE_FASTA"
    }
  ]
},{
  "accession": "GCA_003077655.1",
  "files": [
    {
      "filePath": "GCA_003077655.1/GCA_003077655.1_ASM307765v1_genomic.fna",
      "fileType": "GENOMIC_NUCLEOTIDE_FASTA"
    }
  ]
},{
  "accession": "GCA_003077675.1",
  "files": [
    {
      "filePath": "GCA_003077675.1/GCA_003077675.1_ASM307767v1_genomic.fna",
      "fileType": "GENOMIC_NUCLEOTIDE_FASTA"
    }
  ]
},{
  "accession": "GCA_003077695.1",
  "files": [
    {
      "filePath": "GCA_003077695.1/GCA_003077695.1_ASM307769v1_genomic.fna",
      "fileType": "GENOMIC_NUCLEOTIDE_FASTA"
    }
  ]
},{
  "accession": "GCA_003077715.1",
  "files": [
    {
      "filePath": "GCA_003077715.1/GCA_003077715.1_ASM307771v1_genomic.fna",
      "fileType": "GENOMIC_NUCLEOTIDE_FASTA"
    }
  ]
},{
  "accession": "GCA_003077755.1",
  "files": [
    {
      "filePath": "GCA_003077755.1/GCA_003077755.1_ASM307775v1_genomic.fna",
      "fileType": "GENOMIC_NUCLEOTIDE_FASTA"
    }
  ]
},{
  "accession": "GCA_003077775.1",
  "files": [
    {
      "filePath": "GCA_003077775.1/GCA_003077775.1_ASM307777v1_genomic.fna",
      "fileType": "GENOMIC_NUCLEOTIDE_FASTA"
    }
  ]
},{
  "accession": "GCA_003077805.1",
  "files": [
    {
      "filePath": "GCA_003077805.1/GCA_003077805.1_ASM307780v1_genomic.fna",
      "fileType": "GENOMIC_NUCLEOTIDE_FASTA"
    }
  ]
},{
  "accession": "GCA_003077835.1",
  "files": [
    {
      "filePath": "GCA_003077835.1/GCA_003077835.1_ASM307783v1_genomic.fna",
      "fileType": "GENOMIC_NUCLEOTIDE_FASTA"
    }
  ]
},{
  "accession": "GCA_003077875.1",
  "files": [
    {
      "filePath": "GCA_003077875.1/GCA_003077875.1_ASM307787v1_genomic.fna",
      "fileType": "GENOMIC_NUCLEOTIDE_FASTA"
    }
  ]
},{
  "accession": "GCA_003077895.1",
  "files": [
    {
      "filePath": "GCA_003077895.1/GCA_003077895.1_ASM307789v1_genomic.fna",
      "fileType": "GENOMIC_NUCLEOTIDE_FASTA"
    }
  ]
},{
  "accession": "GCA_003077935.1",
  "files": [
    {
      "filePath": "GCA_003077935.1/GCA_003077935.1_ASM307793v1_genomic.fna",
      "fileType": "GENOMIC_NUCLEOTIDE_FASTA"
    }
  ]
},{
  "accession": "GCA_003077955.1",
  "files": [
    {
      "filePath": "GCA_003077955.1/GCA_003077955.1_ASM307795v1_genomic.fna",
      "fileType": "GENOMIC_NUCLEOTIDE_FASTA"
    }
  ]
},{
  "accession": "GCA_003077975.1",
  "files": [
    {
      "filePath": "GCA_003077975.1/GCA_003077975.1_ASM307797v1_genomic.fna",
      "fileType": "GENOMIC_NUCLEOTIDE_FASTA"
    }
  ]
},{
  "accession": "GCA_003077995.1",
  "files": [
    {
      "filePath": "GCA_003077995.1/GCA_003077995.1_ASM307799v1_genomic.fna",
      "fileType": "GENOMIC_NUCLEOTIDE_FASTA"
    }
  ]
},{
  "accession": "GCA_003078035.1",
  "files": [
    {
      "filePath": "GCA_003078035.1/GCA_003078035.1_ASM307803v1_genomic.fna",
      "fileType": "GENOMIC_NUCLEOTIDE_FASTA"
    }
  ]
},{
  "accession": "GCA_003078055.1",
  "files": [
    {
      "filePath": "GCA_003078055.1/GCA_003078055.1_ASM307805v1_genomic.fna",
      "fileType": "GENOMIC_NUCLEOTIDE_FASTA"
    }
  ]
},{
  "accession": "GCA_003078075.1",
  "files": [
    {
      "filePath": "GCA_003078075.1/GCA_003078075.1_ASM307807v1_genomic.fna",
      "fileType": "GENOMIC_NUCLEOTIDE_FASTA"
    }
  ]
},{
  "accession": "GCA_003078115.1",
  "files": [
    {
      "filePath": "GCA_003078115.1/GCA_003078115.1_ASM307811v1_genomic.fna",
      "fileType": "GENOMIC_NUCLEOTIDE_FASTA"
    }
  ]
},{
  "accession": "GCA_003078155.1",
  "files": [
    {
      "filePath": "GCA_003078155.1/GCA_003078155.1_ASM307815v1_genomic.fna",
      "fileType": "GENOMIC_NUCLEOTIDE_FASTA"
    }
  ]
},{
  "accession": "GCA_003078175.1",
  "files": [
    {
      "filePath": "GCA_003078175.1/GCA_003078175.1_ASM307817v1_genomic.fna",
      "fileType": "GENOMIC_NUCLEOTIDE_FASTA"
    }
  ]
},{
  "accession": "GCA_003078215.1",
  "files": [
    {
      "filePath": "GCA_003078215.1/GCA_003078215.1_ASM307821v1_genomic.fna",
      "fileType": "GENOMIC_NUCLEOTIDE_FASTA"
    }
  ]
},{
  "accession": "GCA_003078235.1",
  "files": [
    {
      "filePath": "GCA_003078235.1/GCA_003078235.1_ASM307823v1_genomic.fna",
      "fileType": "GENOMIC_NUCLEOTIDE_FASTA"
    }
  ]
},{
  "accession": "GCA_003078275.1",
  "files": [
    {
      "filePath": "GCA_003078275.1/GCA_003078275.1_ASM307827v1_genomic.fna",
      "fileType": "GENOMIC_NUCLEOTIDE_FASTA"
    }
  ]
},{
  "accession": "GCA_003078295.1",
  "files": [
    {
      "filePath": "GCA_003078295.1/GCA_003078295.1_ASM307829v1_genomic.fna",
      "fileType": "GENOMIC_NUCLEOTIDE_FASTA"
    }
  ]
},{
  "accession": "GCA_003078355.1",
  "files": [
    {
      "filePath": "GCA_003078355.1/GCA_003078355.1_ASM307835v1_genomic.fna",
      "fileType": "GENOMIC_NUCLEOTIDE_FASTA"
    }
  ]
},{
  "accession": "GCA_003078375.1",
  "files": [
    {
      "filePath": "GCA_003078375.1/GCA_003078375.1_ASM307837v1_genomic.fna",
      "fileType": "GENOMIC_NUCLEOTIDE_FASTA"
    }
  ]
},{
  "accession": "GCA_003078415.1",
  "files": [
    {
      "filePath": "GCA_003078415.1/GCA_003078415.1_ASM307841v1_genomic.fna",
      "fileType": "GENOMIC_NUCLEOTIDE_FASTA"
    }
  ]
},{
  "accession": "GCA_003078435.1",
  "files": [
    {
      "filePath": "GCA_003078435.1/GCA_003078435.1_ASM307843v1_genomic.fna",
      "fileType": "GENOMIC_NUCLEOTIDE_FASTA"
    }
  ]
},{
  "accession": "GCA_003078475.1",
  "files": [
    {
      "filePath": "GCA_003078475.1/GCA_003078475.1_ASM307847v1_genomic.fna",
      "fileType": "GENOMIC_NUCLEOTIDE_FASTA"
    }
  ]
},{
  "accession": "GCA_003078495.1",
  "files": [
    {
      "filePath": "GCA_003078495.1/GCA_003078495.1_ASM307849v1_genomic.fna",
      "fileType": "GENOMIC_NUCLEOTIDE_FASTA"
    }
  ]
},{
  "accession": "GCA_003078515.1",
  "files": [
    {
      "filePath": "GCA_003078515.1/GCA_003078515.1_ASM307851v1_genomic.fna",
      "fileType": "GENOMIC_NUCLEOTIDE_FASTA"
    }
  ]
},{
  "accession": "GCA_003078555.1",
  "files": [
    {
      "filePath": "GCA_003078555.1/GCA_003078555.1_ASM307855v1_genomic.fna",
      "fileType": "GENOMIC_NUCLEOTIDE_FASTA"
    }
  ]
},{
  "accession": "GCA_003078575.1",
  "files": [
    {
      "filePath": "GCA_003078575.1/GCA_003078575.1_ASM307857v1_genomic.fna",
      "fileType": "GENOMIC_NUCLEOTIDE_FASTA"
    }
  ]
},{
  "accession": "GCA_003078615.1",
  "files": [
    {
      "filePath": "GCA_003078615.1/GCA_003078615.1_ASM307861v1_genomic.fna",
      "fileType": "GENOMIC_NUCLEOTIDE_FASTA"
    }
  ]
},{
  "accession": "GCA_003078655.1",
  "files": [
    {
      "filePath": "GCA_003078655.1/GCA_003078655.1_ASM307865v1_genomic.fna",
      "fileType": "GENOMIC_NUCLEOTIDE_FASTA"
    }
  ]
},{
  "accession": "GCA_003078675.1",
  "files": [
    {
      "filePath": "GCA_003078675.1/GCA_003078675.1_ASM307867v1_genomic.fna",
      "fileType": "GENOMIC_NUCLEOTIDE_FASTA"
    }
  ]
},{
  "accession": "GCA_003078715.1",
  "files": [
    {
      "filePath": "GCA_003078715.1/GCA_003078715.1_ASM307871v1_genomic.fna",
      "fileType": "GENOMIC_NUCLEOTIDE_FASTA"
    }
  ]
},{
  "accession": "GCA_003078735.1",
  "files": [
    {
      "filePath": "GCA_003078735.1/GCA_003078735.1_ASM307873v1_genomic.fna",
      "fileType": "GENOMIC_NUCLEOTIDE_FASTA"
    }
  ]
},{
  "accession": "GCA_003078775.1",
  "files": [
    {
      "filePath": "GCA_003078775.1/GCA_003078775.1_ASM307877v1_genomic.fna",
      "fileType": "GENOMIC_NUCLEOTIDE_FASTA"
    }
  ]
},{
  "accession": "GCA_003078815.1",
  "files": [
    {
      "filePath": "GCA_003078815.1/GCA_003078815.1_ASM307881v1_genomic.fna",
      "fileType": "GENOMIC_NUCLEOTIDE_FASTA"
    }
  ]
},{
  "accession": "GCA_003078835.1",
  "files": [
    {
      "filePath": "GCA_003078835.1/GCA_003078835.1_ASM307883v1_genomic.fna",
      "fileType": "GENOMIC_NUCLEOTIDE_FASTA"
    }
  ]
},{
  "accession": "GCA_003078855.1",
  "files": [
    {
      "filePath": "GCA_003078855.1/GCA_003078855.1_ASM307885v1_genomic.fna",
      "fileType": "GENOMIC_NUCLEOTIDE_FASTA"
    }
  ]
},{
  "accession": "GCA_003078875.1",
  "files": [
    {
      "filePath": "GCA_003078875.1/GCA_003078875.1_ASM307887v1_genomic.fna",
      "fileType": "GENOMIC_NUCLEOTIDE_FASTA"
    }
  ]
},{
  "accession": "GCA_003078895.1",
  "files": [
    {
      "filePath": "GCA_003078895.1/GCA_003078895.1_ASM307889v1_genomic.fna",
      "fileType": "GENOMIC_NUCLEOTIDE_FASTA"
    }
  ]
},{
  "accession": "GCA_003078915.1",
  "files": [
    {
      "filePath": "GCA_003078915.1/GCA_003078915.1_ASM307891v1_genomic.fna",
      "fileType": "GENOMIC_NUCLEOTIDE_FASTA"
    }
  ]
},{
  "accession": "GCA_003078955.1",
  "files": [
    {
      "filePath": "GCA_003078955.1/GCA_003078955.1_ASM307895v1_genomic.fna",
      "fileType": "GENOMIC_NUCLEOTIDE_FASTA"
    }
  ]
},{
  "accession": "GCA_003078995.1",
  "files": [
    {
      "filePath": "GCA_003078995.1/GCA_003078995.1_ASM307899v1_genomic.fna",
      "fileType": "GENOMIC_NUCLEOTIDE_FASTA"
    }
  ]
},{
  "accession": "GCA_003079015.1",
  "files": [
    {
      "filePath": "GCA_003079015.1/GCA_003079015.1_ASM307901v1_genomic.fna",
      "fileType": "GENOMIC_NUCLEOTIDE_FASTA"
    }
  ]
},{
  "accession": "GCA_003079055.1",
  "files": [
    {
      "filePath": "GCA_003079055.1/GCA_003079055.1_ASM307905v1_genomic.fna",
      "fileType": "GENOMIC_NUCLEOTIDE_FASTA"
    }
  ]
},{
  "accession": "GCA_003079075.1",
  "files": [
    {
      "filePath": "GCA_003079075.1/GCA_003079075.1_ASM307907v1_genomic.fna",
      "fileType": "GENOMIC_NUCLEOTIDE_FASTA"
    }
  ]
},{
  "accession": "GCA_003079115.1",
  "files": [
    {
      "filePath": "GCA_003079115.1/GCA_003079115.1_ASM307911v1_genomic.fna",
      "fileType": "GENOMIC_NUCLEOTIDE_FASTA"
    }
  ]
},{
  "accession": "GCA_003079155.1",
  "files": [
    {
      "filePath": "GCA_003079155.1/GCA_003079155.1_ASM307915v1_genomic.fna",
      "fileType": "GENOMIC_NUCLEOTIDE_FASTA"
    }
  ]
},{
  "accession": "GCA_003079175.1",
  "files": [
    {
      "filePath": "GCA_003079175.1/GCA_003079175.1_ASM307917v1_genomic.fna",
      "fileType": "GENOMIC_NUCLEOTIDE_FASTA"
    }
  ]
},{
  "accession": "GCA_003079235.1",
  "files": [
    {
      "filePath": "GCA_003079235.1/GCA_003079235.1_ASM307923v1_genomic.fna",
      "fileType": "GENOMIC_NUCLEOTIDE_FASTA"
    }
  ]
},{
  "accession": "GCA_003079255.1",
  "files": [
    {
      "filePath": "GCA_003079255.1/GCA_003079255.1_ASM307925v1_genomic.fna",
      "fileType": "GENOMIC_NUCLEOTIDE_FASTA"
    }
  ]
},{
  "accession": "GCA_003079275.1",
  "files": [
    {
      "filePath": "GCA_003079275.1/GCA_003079275.1_ASM307927v1_genomic.fna",
      "fileType": "GENOMIC_NUCLEOTIDE_FASTA"
    }
  ]
},{
  "accession": "GCA_003079295.1",
  "files": [
    {
      "filePath": "GCA_003079295.1/GCA_003079295.1_ASM307929v1_genomic.fna",
      "fileType": "GENOMIC_NUCLEOTIDE_FASTA"
    }
  ]
},{
  "accession": "GCA_003079315.1",
  "files": [
    {
      "filePath": "GCA_003079315.1/GCA_003079315.1_ASM307931v1_genomic.fna",
      "fileType": "GENOMIC_NUCLEOTIDE_FASTA"
    }
  ]
},{
  "accession": "GCA_003079335.1",
  "files": [
    {
      "filePath": "GCA_003079335.1/GCA_003079335.1_ASM307933v1_genomic.fna",
      "fileType": "GENOMIC_NUCLEOTIDE_FASTA"
    }
  ]
},{
  "accession": "GCA_003079355.1",
  "files": [
    {
      "filePath": "GCA_003079355.1/GCA_003079355.1_ASM307935v1_genomic.fna",
      "fileType": "GENOMIC_NUCLEOTIDE_FASTA"
    }
  ]
},{
  "accession": "GCA_003079375.1",
  "files": [
    {
      "filePath": "GCA_003079375.1/GCA_003079375.1_ASM307937v1_genomic.fna",
      "fileType": "GENOMIC_NUCLEOTIDE_FASTA"
    }
  ]
},{
  "accession": "GCA_003079415.1",
  "files": [
    {
      "filePath": "GCA_003079415.1/GCA_003079415.1_ASM307941v1_genomic.fna",
      "fileType": "GENOMIC_NUCLEOTIDE_FASTA"
    }
  ]
},{
  "accession": "GCA_003079435.1",
  "files": [
    {
      "filePath": "GCA_003079435.1/GCA_003079435.1_ASM307943v1_genomic.fna",
      "fileType": "GENOMIC_NUCLEOTIDE_FASTA"
    }
  ]
},{
  "accession": "GCA_003079455.1",
  "files": [
    {
      "filePath": "GCA_003079455.1/GCA_003079455.1_ASM307945v1_genomic.fna",
      "fileType": "GENOMIC_NUCLEOTIDE_FASTA"
    }
  ]
},{
  "accession": "GCA_003079475.1",
  "files": [
    {
      "filePath": "GCA_003079475.1/GCA_003079475.1_ASM307947v1_genomic.fna",
      "fileType": "GENOMIC_NUCLEOTIDE_FASTA"
    }
  ]
},{
  "accession": "GCA_003079495.1",
  "files": [
    {
      "filePath": "GCA_003079495.1/GCA_003079495.1_ASM307949v1_genomic.fna",
      "fileType": "GENOMIC_NUCLEOTIDE_FASTA"
    }
  ]
},{
  "accession": "GCA_003079515.1",
  "files": [
    {
      "filePath": "GCA_003079515.1/GCA_003079515.1_ASM307951v1_genomic.fna",
      "fileType": "GENOMIC_NUCLEOTIDE_FASTA"
    }
  ]
},{
  "accession": "GCA_003079535.1",
  "files": [
    {
      "filePath": "GCA_003079535.1/GCA_003079535.1_ASM307953v1_genomic.fna",
      "fileType": "GENOMIC_NUCLEOTIDE_FASTA"
    }
  ]
},{
  "accession": "GCA_003079555.1",
  "files": [
    {
      "filePath": "GCA_003079555.1/GCA_003079555.1_ASM307955v1_genomic.fna",
      "fileType": "GENOMIC_NUCLEOTIDE_FASTA"
    }
  ]
},{
  "accession": "GCA_003079575.1",
  "files": [
    {
      "filePath": "GCA_003079575.1/GCA_003079575.1_ASM307957v1_genomic.fna",
      "fileType": "GENOMIC_NUCLEOTIDE_FASTA"
    }
  ]
},{
  "accession": "GCA_003079595.1",
  "files": [
    {
      "filePath": "GCA_003079595.1/GCA_003079595.1_ASM307959v1_genomic.fna",
      "fileType": "GENOMIC_NUCLEOTIDE_FASTA"
    }
  ]
},{
  "accession": "GCA_003079615.1",
  "files": [
    {
      "filePath": "GCA_003079615.1/GCA_003079615.1_ASM307961v1_genomic.fna",
      "fileType": "GENOMIC_NUCLEOTIDE_FASTA"
    }
  ]
},{
  "accession": "GCA_003079635.1",
  "files": [
    {
      "filePath": "GCA_003079635.1/GCA_003079635.1_ASM307963v1_genomic.fna",
      "fileType": "GENOMIC_NUCLEOTIDE_FASTA"
    }
  ]
},{
  "accession": "GCA_003079655.1",
  "files": [
    {
      "filePath": "GCA_003079655.1/GCA_003079655.1_ASM307965v1_genomic.fna",
      "fileType": "GENOMIC_NUCLEOTIDE_FASTA"
    }
  ]
},{
  "accession": "GCA_003079675.1",
  "files": [
    {
      "filePath": "GCA_003079675.1/GCA_003079675.1_ASM307967v1_genomic.fna",
      "fileType": "GENOMIC_NUCLEOTIDE_FASTA"
    }
  ]
},{
  "accession": "GCA_003079695.1",
  "files": [
    {
      "filePath": "GCA_003079695.1/GCA_003079695.1_ASM307969v1_genomic.fna",
      "fileType": "GENOMIC_NUCLEOTIDE_FASTA"
    }
  ]
},{
  "accession": "GCA_003079715.1",
  "files": [
    {
      "filePath": "GCA_003079715.1/GCA_003079715.1_ASM307971v1_genomic.fna",
      "fileType": "GENOMIC_NUCLEOTIDE_FASTA"
    }
  ]
},{
  "accession": "GCA_003079735.1",
  "files": [
    {
      "filePath": "GCA_003079735.1/GCA_003079735.1_ASM307973v1_genomic.fna",
      "fileType": "GENOMIC_NUCLEOTIDE_FASTA"
    }
  ]
},{
  "accession": "GCA_003079755.1",
  "files": [
    {
      "filePath": "GCA_003079755.1/GCA_003079755.1_ASM307975v1_genomic.fna",
      "fileType": "GENOMIC_NUCLEOTIDE_FASTA"
    }
  ]
},{
  "accession": "GCA_003079775.1",
  "files": [
    {
      "filePath": "GCA_003079775.1/GCA_003079775.1_ASM307977v1_genomic.fna",
      "fileType": "GENOMIC_NUCLEOTIDE_FASTA"
    }
  ]
},{
  "accession": "GCA_003079795.1",
  "files": [
    {
      "filePath": "GCA_003079795.1/GCA_003079795.1_ASM307979v1_genomic.fna",
      "fileType": "GENOMIC_NUCLEOTIDE_FASTA"
    }
  ]
},{
  "accession": "GCA_003079815.1",
  "files": [
    {
      "filePath": "GCA_003079815.1/GCA_003079815.1_ASM307981v1_genomic.fna",
      "fileType": "GENOMIC_NUCLEOTIDE_FASTA"
    }
  ]
},{
  "accession": "GCA_003079835.1",
  "files": [
    {
      "filePath": "GCA_003079835.1/GCA_003079835.1_ASM307983v1_genomic.fna",
      "fileType": "GENOMIC_NUCLEOTIDE_FASTA"
    }
  ]
},{
  "accession": "GCA_003079855.1",
  "files": [
    {
      "filePath": "GCA_003079855.1/GCA_003079855.1_ASM307985v1_genomic.fna",
      "fileType": "GENOMIC_NUCLEOTIDE_FASTA"
    }
  ]
},{
  "accession": "GCA_003079875.1",
  "files": [
    {
      "filePath": "GCA_003079875.1/GCA_003079875.1_ASM307987v1_genomic.fna",
      "fileType": "GENOMIC_NUCLEOTIDE_FASTA"
    }
  ]
},{
  "accession": "GCA_003079895.1",
  "files": [
    {
      "filePath": "GCA_003079895.1/GCA_003079895.1_ASM307989v1_genomic.fna",
      "fileType": "GENOMIC_NUCLEOTIDE_FASTA"
    }
  ]
},{
  "accession": "GCA_003079915.1",
  "files": [
    {
      "filePath": "GCA_003079915.1/GCA_003079915.1_ASM307991v1_genomic.fna",
      "fileType": "GENOMIC_NUCLEOTIDE_FASTA"
    }
  ]
},{
  "accession": "GCA_003079935.1",
  "files": [
    {
      "filePath": "GCA_003079935.1/GCA_003079935.1_ASM307993v1_genomic.fna",
      "fileType": "GENOMIC_NUCLEOTIDE_FASTA"
    }
  ]
},{
  "accession": "GCA_003079955.1",
  "files": [
    {
      "filePath": "GCA_003079955.1/GCA_003079955.1_ASM307995v1_genomic.fna",
      "fileType": "GENOMIC_NUCLEOTIDE_FASTA"
    }
  ]
},{
  "accession": "GCA_003079975.1",
  "files": [
    {
      "filePath": "GCA_003079975.1/GCA_003079975.1_ASM307997v1_genomic.fna",
      "fileType": "GENOMIC_NUCLEOTIDE_FASTA"
    }
  ]
},{
  "accession": "GCA_003079995.1",
  "files": [
    {
      "filePath": "GCA_003079995.1/GCA_003079995.1_ASM307999v1_genomic.fna",
      "fileType": "GENOMIC_NUCLEOTIDE_FASTA"
    }
  ]
},{
  "accession": "GCA_003080015.1",
  "files": [
    {
      "filePath": "GCA_003080015.1/GCA_003080015.1_ASM308001v1_genomic.fna",
      "fileType": "GENOMIC_NUCLEOTIDE_FASTA"
    }
  ]
},{
  "accession": "GCA_003080035.1",
  "files": [
    {
      "filePath": "GCA_003080035.1/GCA_003080035.1_ASM308003v1_genomic.fna",
      "fileType": "GENOMIC_NUCLEOTIDE_FASTA"
    }
  ]
},{
  "accession": "GCA_003080055.1",
  "files": [
    {
      "filePath": "GCA_003080055.1/GCA_003080055.1_ASM308005v1_genomic.fna",
      "fileType": "GENOMIC_NUCLEOTIDE_FASTA"
    }
  ]
},{
  "accession": "GCA_003080075.1",
  "files": [
    {
      "filePath": "GCA_003080075.1/GCA_003080075.1_ASM308007v1_genomic.fna",
      "fileType": "GENOMIC_NUCLEOTIDE_FASTA"
    }
  ]
},{
  "accession": "GCA_003080095.1",
  "files": [
    {
      "filePath": "GCA_003080095.1/GCA_003080095.1_ASM308009v1_genomic.fna",
      "fileType": "GENOMIC_NUCLEOTIDE_FASTA"
    }
  ]
},{
  "accession": "GCA_003080115.1",
  "files": [
    {
      "filePath": "GCA_003080115.1/GCA_003080115.1_ASM308011v1_genomic.fna",
      "fileType": "GENOMIC_NUCLEOTIDE_FASTA"
    }
  ]
},{
  "accession": "GCA_003080135.1",
  "files": [
    {
      "filePath": "GCA_003080135.1/GCA_003080135.1_ASM308013v1_genomic.fna",
      "fileType": "GENOMIC_NUCLEOTIDE_FASTA"
    }
  ]
},{
  "accession": "GCA_003080155.1",
  "files": [
    {
      "filePath": "GCA_003080155.1/GCA_003080155.1_ASM308015v1_genomic.fna",
      "fileType": "GENOMIC_NUCLEOTIDE_FASTA"
    }
  ]
},{
  "accession": "GCA_003080175.1",
  "files": [
    {
      "filePath": "GCA_003080175.1/GCA_003080175.1_ASM308017v1_genomic.fna",
      "fileType": "GENOMIC_NUCLEOTIDE_FASTA"
    }
  ]
},{
  "accession": "GCA_003080195.1",
  "files": [
    {
      "filePath": "GCA_003080195.1/GCA_003080195.1_ASM308019v1_genomic.fna",
      "fileType": "GENOMIC_NUCLEOTIDE_FASTA"
    }
  ]
},{
  "accession": "GCA_003080215.1",
  "files": [
    {
      "filePath": "GCA_003080215.1/GCA_003080215.1_ASM308021v1_genomic.fna",
      "fileType": "GENOMIC_NUCLEOTIDE_FASTA"
    }
  ]
},{
  "accession": "GCA_003080235.1",
  "files": [
    {
      "filePath": "GCA_003080235.1/GCA_003080235.1_ASM308023v1_genomic.fna",
      "fileType": "GENOMIC_NUCLEOTIDE_FASTA"
    }
  ]
},{
  "accession": "GCA_003080255.1",
  "files": [
    {
      "filePath": "GCA_003080255.1/GCA_003080255.1_ASM308025v1_genomic.fna",
      "fileType": "GENOMIC_NUCLEOTIDE_FASTA"
    }
  ]
},{
  "accession": "GCA_003080275.1",
  "files": [
    {
      "filePath": "GCA_003080275.1/GCA_003080275.1_ASM308027v1_genomic.fna",
      "fileType": "GENOMIC_NUCLEOTIDE_FASTA"
    }
  ]
},{
  "accession": "GCA_003080295.1",
  "files": [
    {
      "filePath": "GCA_003080295.1/GCA_003080295.1_ASM308029v1_genomic.fna",
      "fileType": "GENOMIC_NUCLEOTIDE_FASTA"
    }
  ]
},{
  "accession": "GCA_003080315.1",
  "files": [
    {
      "filePath": "GCA_003080315.1/GCA_003080315.1_ASM308031v1_genomic.fna",
      "fileType": "GENOMIC_NUCLEOTIDE_FASTA"
    }
  ]
},{
  "accession": "GCA_003080335.1",
  "files": [
    {
      "filePath": "GCA_003080335.1/GCA_003080335.1_ASM308033v1_genomic.fna",
      "fileType": "GENOMIC_NUCLEOTIDE_FASTA"
    }
  ]
},{
  "accession": "GCA_003080355.1",
  "files": [
    {
      "filePath": "GCA_003080355.1/GCA_003080355.1_ASM308035v1_genomic.fna",
      "fileType": "GENOMIC_NUCLEOTIDE_FASTA"
    }
  ]
},{
  "accession": "GCA_003080375.1",
  "files": [
    {
      "filePath": "GCA_003080375.1/GCA_003080375.1_ASM308037v1_genomic.fna",
      "fileType": "GENOMIC_NUCLEOTIDE_FASTA"
    }
  ]
},{
  "accession": "GCA_003080395.1",
  "files": [
    {
      "filePath": "GCA_003080395.1/GCA_003080395.1_ASM308039v1_genomic.fna",
      "fileType": "GENOMIC_NUCLEOTIDE_FASTA"
    }
  ]
},{
  "accession": "GCA_003080415.1",
  "files": [
    {
      "filePath": "GCA_003080415.1/GCA_003080415.1_ASM308041v1_genomic.fna",
      "fileType": "GENOMIC_NUCLEOTIDE_FASTA"
    }
  ]
},{
  "accession": "GCA_003080435.1",
  "files": [
    {
      "filePath": "GCA_003080435.1/GCA_003080435.1_ASM308043v1_genomic.fna",
      "fileType": "GENOMIC_NUCLEOTIDE_FASTA"
    }
  ]
},{
  "accession": "GCA_003080455.1",
  "files": [
    {
      "filePath": "GCA_003080455.1/GCA_003080455.1_ASM308045v1_genomic.fna",
      "fileType": "GENOMIC_NUCLEOTIDE_FASTA"
    }
  ]
},{
  "accession": "GCA_003080475.1",
  "files": [
    {
      "filePath": "GCA_003080475.1/GCA_003080475.1_ASM308047v1_genomic.fna",
      "fileType": "GENOMIC_NUCLEOTIDE_FASTA"
    }
  ]
},{
  "accession": "GCA_003080495.1",
  "files": [
    {
      "filePath": "GCA_003080495.1/GCA_003080495.1_ASM308049v1_genomic.fna",
      "fileType": "GENOMIC_NUCLEOTIDE_FASTA"
    }
  ]
},{
  "accession": "GCA_003080515.1",
  "files": [
    {
      "filePath": "GCA_003080515.1/GCA_003080515.1_ASM308051v1_genomic.fna",
      "fileType": "GENOMIC_NUCLEOTIDE_FASTA"
    }
  ]
},{
  "accession": "GCA_003080535.1",
  "files": [
    {
      "filePath": "GCA_003080535.1/GCA_003080535.1_ASM308053v1_genomic.fna",
      "fileType": "GENOMIC_NUCLEOTIDE_FASTA"
    }
  ]
},{
  "accession": "GCA_003080555.1",
  "files": [
    {
      "filePath": "GCA_003080555.1/GCA_003080555.1_ASM308055v1_genomic.fna",
      "fileType": "GENOMIC_NUCLEOTIDE_FASTA"
    }
  ]
},{
  "accession": "GCA_003080575.1",
  "files": [
    {
      "filePath": "GCA_003080575.1/GCA_003080575.1_ASM308057v1_genomic.fna",
      "fileType": "GENOMIC_NUCLEOTIDE_FASTA"
    }
  ]
},{
  "accession": "GCA_003080595.1",
  "files": [
    {
      "filePath": "GCA_003080595.1/GCA_003080595.1_ASM308059v1_genomic.fna",
      "fileType": "GENOMIC_NUCLEOTIDE_FASTA"
    }
  ]
},{
  "accession": "GCA_003080615.1",
  "files": [
    {
      "filePath": "GCA_003080615.1/GCA_003080615.1_ASM308061v1_genomic.fna",
      "fileType": "GENOMIC_NUCLEOTIDE_FASTA"
    }
  ]
},{
  "accession": "GCA_003080635.1",
  "files": [
    {
      "filePath": "GCA_003080635.1/GCA_003080635.1_ASM308063v1_genomic.fna",
      "fileType": "GENOMIC_NUCLEOTIDE_FASTA"
    }
  ]
},{
  "accession": "GCA_003080655.1",
  "files": [
    {
      "filePath": "GCA_003080655.1/GCA_003080655.1_ASM308065v1_genomic.fna",
      "fileType": "GENOMIC_NUCLEOTIDE_FASTA"
    }
  ]
},{
  "accession": "GCA_003080675.1",
  "files": [
    {
      "filePath": "GCA_003080675.1/GCA_003080675.1_ASM308067v1_genomic.fna",
      "fileType": "GENOMIC_NUCLEOTIDE_FASTA"
    }
  ]
},{
  "accession": "GCA_003080695.1",
  "files": [
    {
      "filePath": "GCA_003080695.1/GCA_003080695.1_ASM308069v1_genomic.fna",
      "fileType": "GENOMIC_NUCLEOTIDE_FASTA"
    }
  ]
},{
  "accession": "GCA_003080715.1",
  "files": [
    {
      "filePath": "GCA_003080715.1/GCA_003080715.1_ASM308071v1_genomic.fna",
      "fileType": "GENOMIC_NUCLEOTIDE_FASTA"
    }
  ]
},{
  "accession": "GCA_003080735.1",
  "files": [
    {
      "filePath": "GCA_003080735.1/GCA_003080735.1_ASM308073v1_genomic.fna",
      "fileType": "GENOMIC_NUCLEOTIDE_FASTA"
    }
  ]
},{
  "accession": "GCA_003080755.1",
  "files": [
    {
      "filePath": "GCA_003080755.1/GCA_003080755.1_ASM308075v1_genomic.fna",
      "fileType": "GENOMIC_NUCLEOTIDE_FASTA"
    }
  ]
},{
  "accession": "GCA_003080775.1",
  "files": [
    {
      "filePath": "GCA_003080775.1/GCA_003080775.1_ASM308077v1_genomic.fna",
      "fileType": "GENOMIC_NUCLEOTIDE_FASTA"
    }
  ]
},{
  "accession": "GCA_003080795.1",
  "files": [
    {
      "filePath": "GCA_003080795.1/GCA_003080795.1_ASM308079v1_genomic.fna",
      "fileType": "GENOMIC_NUCLEOTIDE_FASTA"
    }
  ]
},{
  "accession": "GCA_003080815.1",
  "files": [
    {
      "filePath": "GCA_003080815.1/GCA_003080815.1_ASM308081v1_genomic.fna",
      "fileType": "GENOMIC_NUCLEOTIDE_FASTA"
    }
  ]
},{
  "accession": "GCA_003080835.1",
  "files": [
    {
      "filePath": "GCA_003080835.1/GCA_003080835.1_ASM308083v1_genomic.fna",
      "fileType": "GENOMIC_NUCLEOTIDE_FASTA"
    }
  ]
},{
  "accession": "GCA_003080855.1",
  "files": [
    {
      "filePath": "GCA_003080855.1/GCA_003080855.1_ASM308085v1_genomic.fna",
      "fileType": "GENOMIC_NUCLEOTIDE_FASTA"
    }
  ]
},{
  "accession": "GCA_003080875.1",
  "files": [
    {
      "filePath": "GCA_003080875.1/GCA_003080875.1_ASM308087v1_genomic.fna",
      "fileType": "GENOMIC_NUCLEOTIDE_FASTA"
    }
  ]
},{
  "accession": "GCA_003080895.1",
  "files": [
    {
      "filePath": "GCA_003080895.1/GCA_003080895.1_ASM308089v1_genomic.fna",
      "fileType": "GENOMIC_NUCLEOTIDE_FASTA"
    }
  ]
},{
  "accession": "GCA_003080915.1",
  "files": [
    {
      "filePath": "GCA_003080915.1/GCA_003080915.1_ASM308091v1_genomic.fna",
      "fileType": "GENOMIC_NUCLEOTIDE_FASTA"
    }
  ]
},{
  "accession": "GCA_003080935.1",
  "files": [
    {
      "filePath": "GCA_003080935.1/GCA_003080935.1_ASM308093v1_genomic.fna",
      "fileType": "GENOMIC_NUCLEOTIDE_FASTA"
    }
  ]
},{
  "accession": "GCA_003080955.1",
  "files": [
    {
      "filePath": "GCA_003080955.1/GCA_003080955.1_ASM308095v1_genomic.fna",
      "fileType": "GENOMIC_NUCLEOTIDE_FASTA"
    }
  ]
},{
  "accession": "GCA_003080975.1",
  "files": [
    {
      "filePath": "GCA_003080975.1/GCA_003080975.1_ASM308097v1_genomic.fna",
      "fileType": "GENOMIC_NUCLEOTIDE_FASTA"
    }
  ]
},{
  "accession": "GCA_003080995.1",
  "files": [
    {
      "filePath": "GCA_003080995.1/GCA_003080995.1_ASM308099v1_genomic.fna",
      "fileType": "GENOMIC_NUCLEOTIDE_FASTA"
    }
  ]
},{
  "accession": "GCA_003081015.1",
  "files": [
    {
      "filePath": "GCA_003081015.1/GCA_003081015.1_ASM308101v1_genomic.fna",
      "fileType": "GENOMIC_NUCLEOTIDE_FASTA"
    }
  ]
},{
  "accession": "GCA_003081035.1",
  "files": [
    {
      "filePath": "GCA_003081035.1/GCA_003081035.1_ASM308103v1_genomic.fna",
      "fileType": "GENOMIC_NUCLEOTIDE_FASTA"
    }
  ]
},{
  "accession": "GCA_003081055.1",
  "files": [
    {
      "filePath": "GCA_003081055.1/GCA_003081055.1_ASM308105v1_genomic.fna",
      "fileType": "GENOMIC_NUCLEOTIDE_FASTA"
    }
  ]
},{
  "accession": "GCA_003081075.1",
  "files": [
    {
      "filePath": "GCA_003081075.1/GCA_003081075.1_ASM308107v1_genomic.fna",
      "fileType": "GENOMIC_NUCLEOTIDE_FASTA"
    }
  ]
},{
  "accession": "GCA_003081095.1",
  "files": [
    {
      "filePath": "GCA_003081095.1/GCA_003081095.1_ASM308109v1_genomic.fna",
      "fileType": "GENOMIC_NUCLEOTIDE_FASTA"
    }
  ]
},{
  "accession": "GCA_003081115.1",
  "files": [
    {
      "filePath": "GCA_003081115.1/GCA_003081115.1_ASM308111v1_genomic.fna",
      "fileType": "GENOMIC_NUCLEOTIDE_FASTA"
    }
  ]
},{
  "accession": "GCA_003081135.1",
  "files": [
    {
      "filePath": "GCA_003081135.1/GCA_003081135.1_ASM308113v1_genomic.fna",
      "fileType": "GENOMIC_NUCLEOTIDE_FASTA"
    }
  ]
},{
  "accession": "GCA_003081155.1",
  "files": [
    {
      "filePath": "GCA_003081155.1/GCA_003081155.1_ASM308115v1_genomic.fna",
      "fileType": "GENOMIC_NUCLEOTIDE_FASTA"
    }
  ]
},{
  "accession": "GCA_003081175.1",
  "files": [
    {
      "filePath": "GCA_003081175.1/GCA_003081175.1_ASM308117v1_genomic.fna",
      "fileType": "GENOMIC_NUCLEOTIDE_FASTA"
    }
  ]
},{
  "accession": "GCA_003081195.1",
  "files": [
    {
      "filePath": "GCA_003081195.1/GCA_003081195.1_ASM308119v1_genomic.fna",
      "fileType": "GENOMIC_NUCLEOTIDE_FASTA"
    }
  ]
},{
  "accession": "GCA_003081215.1",
  "files": [
    {
      "filePath": "GCA_003081215.1/GCA_003081215.1_ASM308121v1_genomic.fna",
      "fileType": "GENOMIC_NUCLEOTIDE_FASTA"
    }
  ]
},{
  "accession": "GCA_003081235.1",
  "files": [
    {
      "filePath": "GCA_003081235.1/GCA_003081235.1_ASM308123v1_genomic.fna",
      "fileType": "GENOMIC_NUCLEOTIDE_FASTA"
    }
  ]
},{
  "accession": "GCA_003081255.1",
  "files": [
    {
      "filePath": "GCA_003081255.1/GCA_003081255.1_ASM308125v1_genomic.fna",
      "fileType": "GENOMIC_NUCLEOTIDE_FASTA"
    }
  ]
},{
  "accession": "GCA_003081275.1",
  "files": [
    {
      "filePath": "GCA_003081275.1/GCA_003081275.1_ASM308127v1_genomic.fna",
      "fileType": "GENOMIC_NUCLEOTIDE_FASTA"
    }
  ]
},{
  "accession": "GCA_003081295.1",
  "files": [
    {
      "filePath": "GCA_003081295.1/GCA_003081295.1_ASM308129v1_genomic.fna",
      "fileType": "GENOMIC_NUCLEOTIDE_FASTA"
    }
  ]
},{
  "accession": "GCA_003081315.1",
  "files": [
    {
      "filePath": "GCA_003081315.1/GCA_003081315.1_ASM308131v1_genomic.fna",
      "fileType": "GENOMIC_NUCLEOTIDE_FASTA"
    }
  ]
},{
  "accession": "GCA_003081335.1",
  "files": [
    {
      "filePath": "GCA_003081335.1/GCA_003081335.1_ASM308133v1_genomic.fna",
      "fileType": "GENOMIC_NUCLEOTIDE_FASTA"
    }
  ]
},{
  "accession": "GCA_003081355.1",
  "files": [
    {
      "filePath": "GCA_003081355.1/GCA_003081355.1_ASM308135v1_genomic.fna",
      "fileType": "GENOMIC_NUCLEOTIDE_FASTA"
    }
  ]
},{
  "accession": "GCA_003081375.1",
  "files": [
    {
      "filePath": "GCA_003081375.1/GCA_003081375.1_ASM308137v1_genomic.fna",
      "fileType": "GENOMIC_NUCLEOTIDE_FASTA"
    }
  ]
},{
  "accession": "GCA_003081395.1",
  "files": [
    {
      "filePath": "GCA_003081395.1/GCA_003081395.1_ASM308139v1_genomic.fna",
      "fileType": "GENOMIC_NUCLEOTIDE_FASTA"
    }
  ]
},{
  "accession": "GCA_003081415.1",
  "files": [
    {
      "filePath": "GCA_003081415.1/GCA_003081415.1_ASM308141v1_genomic.fna",
      "fileType": "GENOMIC_NUCLEOTIDE_FASTA"
    }
  ]
},{
  "accession": "GCA_003081435.1",
  "files": [
    {
      "filePath": "GCA_003081435.1/GCA_003081435.1_ASM308143v1_genomic.fna",
      "fileType": "GENOMIC_NUCLEOTIDE_FASTA"
    }
  ]
},{
  "accession": "GCA_003081455.1",
  "files": [
    {
      "filePath": "GCA_003081455.1/GCA_003081455.1_ASM308145v1_genomic.fna",
      "fileType": "GENOMIC_NUCLEOTIDE_FASTA"
    }
  ]
},{
  "accession": "GCA_003081475.1",
  "files": [
    {
      "filePath": "GCA_003081475.1/GCA_003081475.1_ASM308147v1_genomic.fna",
      "fileType": "GENOMIC_NUCLEOTIDE_FASTA"
    }
  ]
},{
  "accession": "GCA_003087335.1",
  "files": [
    {
      "filePath": "GCA_003087335.1/GCA_003087335.1_ASM308733v1_genomic.fna",
      "fileType": "GENOMIC_NUCLEOTIDE_FASTA"
    }
  ]
},{
  "accession": "GCA_003087395.1",
  "files": [
    {
      "filePath": "GCA_003087395.1/GCA_003087395.1_ASM308739v1_genomic.fna",
      "fileType": "GENOMIC_NUCLEOTIDE_FASTA"
    }
  ]
},{
  "accession": "GCA_003087415.1",
  "files": [
    {
      "filePath": "GCA_003087415.1/GCA_003087415.1_ASM308741v1_genomic.fna",
      "fileType": "GENOMIC_NUCLEOTIDE_FASTA"
    }
  ]
},{
  "accession": "GCA_003087435.1",
  "files": [
    {
      "filePath": "GCA_003087435.1/GCA_003087435.1_ASM308743v1_genomic.fna",
      "fileType": "GENOMIC_NUCLEOTIDE_FASTA"
    }
  ]
},{
  "accession": "GCA_003087455.1",
  "files": [
    {
      "filePath": "GCA_003087455.1/GCA_003087455.1_ASM308745v1_genomic.fna",
      "fileType": "GENOMIC_NUCLEOTIDE_FASTA"
    }
  ]
},{
  "accession": "GCA_003087475.1",
  "files": [
    {
      "filePath": "GCA_003087475.1/GCA_003087475.1_ASM308747v1_genomic.fna",
      "fileType": "GENOMIC_NUCLEOTIDE_FASTA"
    }
  ]
},{
  "accession": "GCA_003087495.1",
  "files": [
    {
      "filePath": "GCA_003087495.1/GCA_003087495.1_ASM308749v1_genomic.fna",
      "fileType": "GENOMIC_NUCLEOTIDE_FASTA"
    }
  ]
},{
  "accession": "GCA_003173835.1",
  "files": [
    {
      "filePath": "GCA_003173835.1/GCA_003173835.1_ASM317383v1_genomic.fna",
      "fileType": "GENOMIC_NUCLEOTIDE_FASTA"
    }
  ]
},{
  "accession": "GCA_003177415.1",
  "files": [
    {
      "filePath": "GCA_003177415.1/GCA_003177415.1_ASM317741v1_genomic.fna",
      "fileType": "GENOMIC_NUCLEOTIDE_FASTA"
    }
  ]
},{
  "accession": "GCA_003177435.1",
  "files": [
    {
      "filePath": "GCA_003177435.1/GCA_003177435.1_ASM317743v1_genomic.fna",
      "fileType": "GENOMIC_NUCLEOTIDE_FASTA"
    }
  ]
},{
  "accession": "GCA_003177455.1",
  "files": [
    {
      "filePath": "GCA_003177455.1/GCA_003177455.1_ASM317745v1_genomic.fna",
      "fileType": "GENOMIC_NUCLEOTIDE_FASTA"
    }
  ]
},{
  "accession": "GCA_003177695.1",
  "files": [
    {
      "filePath": "GCA_003177695.1/GCA_003177695.1_ASM317769v1_genomic.fna",
      "fileType": "GENOMIC_NUCLEOTIDE_FASTA"
    }
  ]
},{
  "accession": "GCA_003177995.1",
  "files": [
    {
      "filePath": "GCA_003177995.1/GCA_003177995.1_ASM317799v1_genomic.fna",
      "fileType": "GENOMIC_NUCLEOTIDE_FASTA"
    }
  ]
},{
  "accession": "GCA_003179335.1",
  "files": [
    {
      "filePath": "GCA_003179335.1/GCA_003179335.1_ASM317933v1_genomic.fna",
      "fileType": "GENOMIC_NUCLEOTIDE_FASTA"
    }
  ]
},{
  "accession": "GCA_003179355.1",
  "files": [
    {
      "filePath": "GCA_003179355.1/GCA_003179355.1_ASM317935v1_genomic.fna",
      "fileType": "GENOMIC_NUCLEOTIDE_FASTA"
    }
  ]
},{
  "accession": "GCA_003179655.1",
  "files": [
    {
      "filePath": "GCA_003179655.1/GCA_003179655.1_ASM317965v1_genomic.fna",
      "fileType": "GENOMIC_NUCLEOTIDE_FASTA"
    }
  ]
},{
  "accession": "GCA_003179675.1",
  "files": [
    {
      "filePath": "GCA_003179675.1/GCA_003179675.1_ASM317967v1_genomic.fna",
      "fileType": "GENOMIC_NUCLEOTIDE_FASTA"
    }
  ]
},{
  "accession": "GCA_003179915.1",
  "files": [
    {
      "filePath": "GCA_003179915.1/GCA_003179915.1_FC3_genomic.fna",
      "fileType": "GENOMIC_NUCLEOTIDE_FASTA"
    }
  ]
},{
  "accession": "GCA_003180015.1",
  "files": [
    {
      "filePath": "GCA_003180015.1/GCA_003180015.1_ASM318001v1_genomic.fna",
      "fileType": "GENOMIC_NUCLEOTIDE_FASTA"
    }
  ]
},{
  "accession": "GCA_003180435.1",
  "files": [
    {
      "filePath": "GCA_003180435.1/GCA_003180435.1_ASM318043v1_genomic.fna",
      "fileType": "GENOMIC_NUCLEOTIDE_FASTA"
    }
  ]
},{
  "accession": "GCA_003181335.1",
  "files": [
    {
      "filePath": "GCA_003181335.1/GCA_003181335.1_ASM318133v1_genomic.fna",
      "fileType": "GENOMIC_NUCLEOTIDE_FASTA"
    }
  ]
},{
  "accession": "GCA_003260855.1",
  "files": [
    {
      "filePath": "GCA_003260855.1/GCA_003260855.1_ASM326085v1_genomic.fna",
      "fileType": "GENOMIC_NUCLEOTIDE_FASTA"
    }
  ]
},{
  "accession": "GCA_003260875.1",
  "files": [
    {
      "filePath": "GCA_003260875.1/GCA_003260875.1_ASM326087v1_genomic.fna",
      "fileType": "GENOMIC_NUCLEOTIDE_FASTA"
    }
  ]
},{
  "accession": "GCA_003260895.1",
  "files": [
    {
      "filePath": "GCA_003260895.1/GCA_003260895.1_ASM326089v1_genomic.fna",
      "fileType": "GENOMIC_NUCLEOTIDE_FASTA"
    }
  ]
},{
  "accession": "GCA_003260915.1",
  "files": [
    {
      "filePath": "GCA_003260915.1/GCA_003260915.1_ASM326091v1_genomic.fna",
      "fileType": "GENOMIC_NUCLEOTIDE_FASTA"
    }
  ]
},{
  "accession": "GCA_003260935.1",
  "files": [
    {
      "filePath": "GCA_003260935.1/GCA_003260935.1_ASM326093v1_genomic.fna",
      "fileType": "GENOMIC_NUCLEOTIDE_FASTA"
    }
  ]
},{
  "accession": "GCA_003260955.1",
  "files": [
    {
      "filePath": "GCA_003260955.1/GCA_003260955.1_ASM326095v1_genomic.fna",
      "fileType": "GENOMIC_NUCLEOTIDE_FASTA"
    }
  ]
},{
  "accession": "GCA_003505815.1",
  "files": [
    {
      "filePath": "GCA_003505815.1/GCA_003505815.1_ASM350581v1_genomic.fna",
      "fileType": "GENOMIC_NUCLEOTIDE_FASTA"
    }
  ]
},{
  "accession": "GCA_003673905.1",
  "files": [
    {
      "filePath": "GCA_003673905.1/GCA_003673905.1_ASM367390v1_genomic.fna",
      "fileType": "GENOMIC_NUCLEOTIDE_FASTA"
    }
  ]
},{
  "accession": "GCA_003729655.1",
  "files": [
    {
      "filePath": "GCA_003729655.1/GCA_003729655.1_ASM372965v1_genomic.fna",
      "fileType": "GENOMIC_NUCLEOTIDE_FASTA"
    }
  ]
},{
  "accession": "GCA_004058555.1",
  "files": [
    {
      "filePath": "GCA_004058555.1/GCA_004058555.1_ASM405855v1_genomic.fna",
      "fileType": "GENOMIC_NUCLEOTIDE_FASTA"
    }
  ]
},{
  "accession": "GCA_004132225.1",
  "files": [
    {
      "filePath": "GCA_004132225.1/GCA_004132225.1_ASM413222v1_genomic.fna",
      "fileType": "GENOMIC_NUCLEOTIDE_FASTA"
    }
  ]
},{
  "accession": "GCA_004133405.1",
  "files": [
    {
      "filePath": "GCA_004133405.1/GCA_004133405.1_Blechomonas_vir_genomic.fna",
      "fileType": "GENOMIC_NUCLEOTIDE_FASTA"
    }
  ]
},{
  "accession": "GCA_004133425.1",
  "files": [
    {
      "filePath": "GCA_004133425.1/GCA_004133425.1_Blechomonas_vir_genomic.fna",
      "fileType": "GENOMIC_NUCLEOTIDE_FASTA"
    }
  ]
},{
  "accession": "GCA_004133445.1",
  "files": [
    {
      "filePath": "GCA_004133445.1/GCA_004133445.1_Blechomonas_vir_genomic.fna",
      "fileType": "GENOMIC_NUCLEOTIDE_FASTA"
    }
  ]
},{
  "accession": "GCA_004133865.1",
  "files": [
    {
      "filePath": "GCA_004133865.1/GCA_004133865.1_Hypothetical_Bovine_serum_serum-associared_circular_virus_349_genomic.fna",
      "fileType": "GENOMIC_NUCLEOTIDE_FASTA"
    }
  ]
},{
  "accession": "GCA_004133885.1",
  "files": [
    {
      "filePath": "GCA_004133885.1/GCA_004133885.1_Hypothetical_Bovine_serum_serum-associared_circular_virus_281_genomic.fna",
      "fileType": "GENOMIC_NUCLEOTIDE_FASTA"
    }
  ]
},{
  "accession": "GCA_004134345.1",
  "files": [
    {
      "filePath": "GCA_004134345.1/GCA_004134345.1_ASM413434v1_genomic.fna",
      "fileType": "GENOMIC_NUCLEOTIDE_FASTA"
    }
  ]
},{
  "accession": "GCA_004134645.1",
  "files": [
    {
      "filePath": "GCA_004134645.1/GCA_004134645.1_ASM413464v1_genomic.fna",
      "fileType": "GENOMIC_NUCLEOTIDE_FASTA"
    }
  ]
},{
  "accession": "GCA_004368195.1",
  "files": [
    {
      "filePath": "GCA_004368195.1/GCA_004368195.1_ASM436819v1_genomic.fna",
      "fileType": "GENOMIC_NUCLEOTIDE_FASTA"
    }
  ]
},{
  "accession": "GCA_004368215.1",
  "files": [
    {
      "filePath": "GCA_004368215.1/GCA_004368215.1_ASM436821v1_genomic.fna",
      "fileType": "GENOMIC_NUCLEOTIDE_FASTA"
    }
  ]
},{
  "accession": "GCA_004787075.1",
  "files": [
    {
      "filePath": "GCA_004787075.1/GCA_004787075.1_ASM478707v1_genomic.fna",
      "fileType": "GENOMIC_NUCLEOTIDE_FASTA"
    }
  ]
},{
  "accession": "GCA_004790395.1",
  "files": [
    {
      "filePath": "GCA_004790395.1/GCA_004790395.1_ASM479039v1_genomic.fna",
      "fileType": "GENOMIC_NUCLEOTIDE_FASTA"
    }
  ]
},{
  "accession": "GCA_004790455.1",
  "files": [
    {
      "filePath": "GCA_004790455.1/GCA_004790455.1_ASM479045v1_genomic.fna",
      "fileType": "GENOMIC_NUCLEOTIDE_FASTA"
    }
  ]
},{
  "accession": "GCA_004790475.1",
  "files": [
    {
      "filePath": "GCA_004790475.1/GCA_004790475.1_ASM479047v1_genomic.fna",
      "fileType": "GENOMIC_NUCLEOTIDE_FASTA"
    }
  ]
},{
  "accession": "GCA_006384715.1",
  "files": [
    {
      "filePath": "GCA_006384715.1/GCA_006384715.1_ASM638471v1_genomic.fna",
      "fileType": "GENOMIC_NUCLEOTIDE_FASTA"
    }
  ]
},{
  "accession": "GCA_006447395.1",
  "files": [
    {
      "filePath": "GCA_006447395.1/GCA_006447395.1_ASM644739v1_genomic.fna",
      "fileType": "GENOMIC_NUCLEOTIDE_FASTA"
    }
  ]
},{
  "accession": "GCA_006449435.1",
  "files": [
    {
      "filePath": "GCA_006449435.1/GCA_006449435.1_ASM644943v1_genomic.fna",
      "fileType": "GENOMIC_NUCLEOTIDE_FASTA"
    }
  ]
},{
  "accession": "GCA_007998455.1",
  "files": [
    {
      "filePath": "GCA_007998455.1/GCA_007998455.1_ASM799845v1_genomic.fna",
      "fileType": "GENOMIC_NUCLEOTIDE_FASTA"
    }
  ]
},{
  "accession": "GCA_008767475.1",
  "files": [
    {
      "filePath": "GCA_008767475.1/GCA_008767475.1_ASM876747v1_genomic.fna",
      "fileType": "GENOMIC_NUCLEOTIDE_FASTA"
    }
  ]
},{
  "accession": "GCA_008767775.1",
  "files": [
    {
      "filePath": "GCA_008767775.1/GCA_008767775.1_ASM876777v1_genomic.fna",
      "fileType": "GENOMIC_NUCLEOTIDE_FASTA"
    }
  ]
},{
  "accession": "GCA_008767815.1",
  "files": [
    {
      "filePath": "GCA_008767815.1/GCA_008767815.1_ASM876781v1_genomic.fna",
      "fileType": "GENOMIC_NUCLEOTIDE_FASTA"
    }
  ]
},{
  "accession": "GCA_008776235.1",
  "files": [
    {
      "filePath": "GCA_008776235.1/GCA_008776235.1_ASM877623v1_genomic.fna",
      "fileType": "GENOMIC_NUCLEOTIDE_FASTA"
    }
  ]
},{
  "accession": "GCA_008777455.1",
  "files": [
    {
      "filePath": "GCA_008777455.1/GCA_008777455.1_ASM877745v1_genomic.fna",
      "fileType": "GENOMIC_NUCLEOTIDE_FASTA"
    }
  ]
},{
  "accession": "GCA_008786005.1",
  "files": [
    {
      "filePath": "GCA_008786005.1/GCA_008786005.1_ASM878600v1_genomic.fna",
      "fileType": "GENOMIC_NUCLEOTIDE_FASTA"
    }
  ]
},{
  "accession": "GCA_008800575.1",
  "files": [
    {
      "filePath": "GCA_008800575.1/GCA_008800575.1_ASM880057v1_genomic.fna",
      "fileType": "GENOMIC_NUCLEOTIDE_FASTA"
    }
  ]
},{
  "accession": "GCA_013086865.1",
  "files": [
    {
      "filePath": "GCA_013086865.1/GCA_013086865.1_ASM1308686v1_genomic.fna",
      "fileType": "GENOMIC_NUCLEOTIDE_FASTA"
    }
  ]
},{
  "accession": "GCA_013086935.1",
  "files": [
    {
      "filePath": "GCA_013086935.1/GCA_013086935.1_ASM1308693v1_genomic.fna",
      "fileType": "GENOMIC_NUCLEOTIDE_FASTA"
    }
  ]
},{
  "accession": "GCA_013088505.1",
  "files": [
    {
      "filePath": "GCA_013088505.1/GCA_013088505.1_ASM1308850v1_genomic.fna",
      "fileType": "GENOMIC_NUCLEOTIDE_FASTA"
    }
  ]
},{
  "accession": "GCA_013088565.1",
  "files": [
    {
      "filePath": "GCA_013088565.1/GCA_013088565.1_ASM1308856v1_genomic.fna",
      "fileType": "GENOMIC_NUCLEOTIDE_FASTA"
    }
  ]
},{
  "accession": "GCA_013090055.1",
  "files": [
    {
      "filePath": "GCA_013090055.1/GCA_013090055.1_ASM1309005v1_genomic.fna",
      "fileType": "GENOMIC_NUCLEOTIDE_FASTA"
    }
  ]
},{
  "accession": "GCA_013090065.1",
  "files": [
    {
      "filePath": "GCA_013090065.1/GCA_013090065.1_ASM1309006v1_genomic.fna",
      "fileType": "GENOMIC_NUCLEOTIDE_FASTA"
    }
  ]
},{
  "accession": "GCA_013154975.1",
  "files": [
    {
      "filePath": "GCA_013154975.1/GCA_013154975.1_ASM1315497v1_genomic.fna",
      "fileType": "GENOMIC_NUCLEOTIDE_FASTA"
    }
  ]
},{
  "accession": "GCA_014883505.1",
  "files": [
    {
      "filePath": "GCA_014883505.1/GCA_014883505.1_ASM1488350v1_genomic.fna",
      "fileType": "GENOMIC_NUCLEOTIDE_FASTA"
    }
  ]
},{
  "accession": "GCA_016759075.1",
  "files": [
    {
      "filePath": "GCA_016759075.1/GCA_016759075.1_ASM1675907v1_genomic.fna",
      "fileType": "GENOMIC_NUCLEOTIDE_FASTA"
    }
  ]
},{
  "accession": "GCA_017161635.1",
  "files": [
    {
      "filePath": "GCA_017161635.1/GCA_017161635.1_ASM1716163v1_genomic.fna",
      "fileType": "GENOMIC_NUCLEOTIDE_FASTA"
    }
  ]
},{
  "accession": "GCA_017498715.2",
  "files": [
    {
      "filePath": "GCA_017498715.2/GCA_017498715.2_ASM1749871v1_genomic.fna",
      "fileType": "GENOMIC_NUCLEOTIDE_FASTA"
    }
  ]
},{
  "accession": "GCA_017654205.1",
  "files": [
    {
      "filePath": "GCA_017654205.1/GCA_017654205.1_ASM1765420v1_genomic.fna",
      "fileType": "GENOMIC_NUCLEOTIDE_FASTA"
    }
  ]
},{
  "accession": "GCA_018582985.1",
  "files": [
    {
      "filePath": "GCA_018582985.1/GCA_018582985.1_ASM1858298v1_genomic.fna",
      "fileType": "GENOMIC_NUCLEOTIDE_FASTA"
    }
  ]
},{
  "accession": "GCA_018583955.1",
  "files": [
    {
      "filePath": "GCA_018583955.1/GCA_018583955.1_ASM1858395v1_genomic.fna",
      "fileType": "GENOMIC_NUCLEOTIDE_FASTA"
    }
  ]
},{
  "accession": "GCA_018587465.1",
  "files": [
    {
      "filePath": "GCA_018587465.1/GCA_018587465.1_ASM1858746v1_genomic.fna",
      "fileType": "GENOMIC_NUCLEOTIDE_FASTA"
    }
  ]
},{
  "accession": "GCA_018587585.1",
  "files": [
    {
      "filePath": "GCA_018587585.1/GCA_018587585.1_ASM1858758v1_genomic.fna",
      "fileType": "GENOMIC_NUCLEOTIDE_FASTA"
    }
  ]
},{
  "accession": "GCA_018591245.1",
  "files": [
    {
      "filePath": "GCA_018591245.1/GCA_018591245.1_ASM1859124v1_genomic.fna",
      "fileType": "GENOMIC_NUCLEOTIDE_FASTA"
    }
  ]
},{
  "accession": "GCA_018595235.1",
  "files": [
    {
      "filePath": "GCA_018595235.1/GCA_018595235.1_ASM1859523v1_genomic.fna",
      "fileType": "GENOMIC_NUCLEOTIDE_FASTA"
    }
  ]
},{
  "accession": "GCA_021461835.1",
  "files": [
    {
      "filePath": "GCA_021461835.1/GCA_021461835.1_ASM2146183v1_genomic.fna",
      "fileType": "GENOMIC_NUCLEOTIDE_FASTA"
    }
  ]
},{
  "accession": "GCA_021461955.1",
  "files": [
    {
      "filePath": "GCA_021461955.1/GCA_021461955.1_ASM2146195v1_genomic.fna",
      "fileType": "GENOMIC_NUCLEOTIDE_FASTA"
    }
  ]
},{
  "accession": "GCA_023119355.1",
  "files": [
    {
      "filePath": "GCA_023119355.1/GCA_023119355.1_ASM2311935v1_genomic.fna",
      "fileType": "GENOMIC_NUCLEOTIDE_FASTA"
    }
  ]
},{
  "accession": "GCA_023119365.1",
  "files": [
    {
      "filePath": "GCA_023119365.1/GCA_023119365.1_ASM2311936v1_genomic.fna",
      "fileType": "GENOMIC_NUCLEOTIDE_FASTA"
    }
  ]
},{
  "accession": "GCA_023124375.1",
  "files": [
    {
      "filePath": "GCA_023124375.1/GCA_023124375.1_ASM2312437v1_genomic.fna",
      "fileType": "GENOMIC_NUCLEOTIDE_FASTA"
    }
  ]
},{
  "accession": "GCA_023141585.1",
  "files": [
    {
      "filePath": "GCA_023141585.1/GCA_023141585.1_ASM2314158v1_genomic.fna",
      "fileType": "GENOMIC_NUCLEOTIDE_FASTA"
    }
  ]
},{
  "accession": "GCA_023141615.1",
  "files": [
    {
      "filePath": "GCA_023141615.1/GCA_023141615.1_ASM2314161v1_genomic.fna",
      "fileType": "GENOMIC_NUCLEOTIDE_FASTA"
    }
  ]
},{
  "accession": "GCA_023141625.1",
  "files": [
    {
      "filePath": "GCA_023141625.1/GCA_023141625.1_ASM2314162v1_genomic.fna",
      "fileType": "GENOMIC_NUCLEOTIDE_FASTA"
    }
  ]
},{
  "accession": "GCA_023141635.1",
  "files": [
    {
      "filePath": "GCA_023141635.1/GCA_023141635.1_ASM2314163v1_genomic.fna",
      "fileType": "GENOMIC_NUCLEOTIDE_FASTA"
    }
  ]
},{
  "accession": "GCA_023141645.1",
  "files": [
    {
      "filePath": "GCA_023141645.1/GCA_023141645.1_ASM2314164v1_genomic.fna",
      "fileType": "GENOMIC_NUCLEOTIDE_FASTA"
    }
  ]
},{
  "accession": "GCA_023141655.1",
  "files": [
    {
      "filePath": "GCA_023141655.1/GCA_023141655.1_ASM2314165v1_genomic.fna",
      "fileType": "GENOMIC_NUCLEOTIDE_FASTA"
    }
  ]
},{
  "accession": "GCA_023141665.1",
  "files": [
    {
      "filePath": "GCA_023141665.1/GCA_023141665.1_ASM2314166v1_genomic.fna",
      "fileType": "GENOMIC_NUCLEOTIDE_FASTA"
    }
  ]
},{
  "accession": "GCA_023141675.1",
  "files": [
    {
      "filePath": "GCA_023141675.1/GCA_023141675.1_ASM2314167v1_genomic.fna",
      "fileType": "GENOMIC_NUCLEOTIDE_FASTA"
    }
  ]
},{
  "accession": "GCA_023141685.1",
  "files": [
    {
      "filePath": "GCA_023141685.1/GCA_023141685.1_ASM2314168v1_genomic.fna",
      "fileType": "GENOMIC_NUCLEOTIDE_FASTA"
    }
  ]
},{
  "accession": "GCA_023141695.1",
  "files": [
    {
      "filePath": "GCA_023141695.1/GCA_023141695.1_ASM2314169v1_genomic.fna",
      "fileType": "GENOMIC_NUCLEOTIDE_FASTA"
    }
  ]
},{
  "accession": "GCA_023141705.1",
  "files": [
    {
      "filePath": "GCA_023141705.1/GCA_023141705.1_ASM2314170v1_genomic.fna",
      "fileType": "GENOMIC_NUCLEOTIDE_FASTA"
    }
  ]
},{
  "accession": "GCA_023141715.1",
  "files": [
    {
      "filePath": "GCA_023141715.1/GCA_023141715.1_ASM2314171v1_genomic.fna",
      "fileType": "GENOMIC_NUCLEOTIDE_FASTA"
    }
  ]
},{
  "accession": "GCA_023141725.1",
  "files": [
    {
      "filePath": "GCA_023141725.1/GCA_023141725.1_ASM2314172v1_genomic.fna",
      "fileType": "GENOMIC_NUCLEOTIDE_FASTA"
    }
  ]
},{
  "accession": "GCA_023141735.1",
  "files": [
    {
      "filePath": "GCA_023141735.1/GCA_023141735.1_ASM2314173v1_genomic.fna",
      "fileType": "GENOMIC_NUCLEOTIDE_FASTA"
    }
  ]
},{
  "accession": "GCA_023141745.1",
  "files": [
    {
      "filePath": "GCA_023141745.1/GCA_023141745.1_ASM2314174v1_genomic.fna",
      "fileType": "GENOMIC_NUCLEOTIDE_FASTA"
    }
  ]
},{
  "accession": "GCA_023141755.1",
  "files": [
    {
      "filePath": "GCA_023141755.1/GCA_023141755.1_ASM2314175v1_genomic.fna",
      "fileType": "GENOMIC_NUCLEOTIDE_FASTA"
    }
  ]
},{
  "accession": "GCA_023141805.1",
  "files": [
    {
      "filePath": "GCA_023141805.1/GCA_023141805.1_ASM2314180v1_genomic.fna",
      "fileType": "GENOMIC_NUCLEOTIDE_FASTA"
    }
  ]
},{
  "accession": "GCA_023141815.1",
  "files": [
    {
      "filePath": "GCA_023141815.1/GCA_023141815.1_ASM2314181v1_genomic.fna",
      "fileType": "GENOMIC_NUCLEOTIDE_FASTA"
    }
  ]
},{
  "accession": "GCA_023141825.1",
  "files": [
    {
      "filePath": "GCA_023141825.1/GCA_023141825.1_ASM2314182v1_genomic.fna",
      "fileType": "GENOMIC_NUCLEOTIDE_FASTA"
    }
  ]
},{
  "accession": "GCA_023141855.1",
  "files": [
    {
      "filePath": "GCA_023141855.1/GCA_023141855.1_ASM2314185v1_genomic.fna",
      "fileType": "GENOMIC_NUCLEOTIDE_FASTA"
    }
  ]
},{
  "accession": "GCA_023141865.1",
  "files": [
    {
      "filePath": "GCA_023141865.1/GCA_023141865.1_ASM2314186v1_genomic.fna",
      "fileType": "GENOMIC_NUCLEOTIDE_FASTA"
    }
  ]
},{
  "accession": "GCA_023141875.1",
  "files": [
    {
      "filePath": "GCA_023141875.1/GCA_023141875.1_ASM2314187v1_genomic.fna",
      "fileType": "GENOMIC_NUCLEOTIDE_FASTA"
    }
  ]
},{
  "accession": "GCA_023141885.1",
  "files": [
    {
      "filePath": "GCA_023141885.1/GCA_023141885.1_ASM2314188v1_genomic.fna",
      "fileType": "GENOMIC_NUCLEOTIDE_FASTA"
    }
  ]
},{
  "accession": "GCA_023141905.1",
  "files": [
    {
      "filePath": "GCA_023141905.1/GCA_023141905.1_ASM2314190v1_genomic.fna",
      "fileType": "GENOMIC_NUCLEOTIDE_FASTA"
    }
  ]
},{
  "accession": "GCA_023141925.1",
  "files": [
    {
      "filePath": "GCA_023141925.1/GCA_023141925.1_ASM2314192v1_genomic.fna",
      "fileType": "GENOMIC_NUCLEOTIDE_FASTA"
    }
  ]
},{
  "accession": "GCA_023147925.1",
  "files": [
    {
      "filePath": "GCA_023147925.1/GCA_023147925.1_ASM2314792v1_genomic.fna",
      "fileType": "GENOMIC_NUCLEOTIDE_FASTA"
    }
  ]
},{
  "accession": "GCA_023148695.1",
  "files": [
    {
      "filePath": "GCA_023148695.1/GCA_023148695.1_ASM2314869v1_genomic.fna",
      "fileType": "GENOMIC_NUCLEOTIDE_FASTA"
    }
  ]
},{
  "accession": "GCA_023148875.1",
  "files": [
    {
      "filePath": "GCA_023148875.1/GCA_023148875.1_ASM2314887v1_genomic.fna",
      "fileType": "GENOMIC_NUCLEOTIDE_FASTA"
    }
  ]
},{
  "accession": "GCA_023155915.1",
  "files": [
    {
      "filePath": "GCA_023155915.1/GCA_023155915.1_ASM2315591v1_genomic.fna",
      "fileType": "GENOMIC_NUCLEOTIDE_FASTA"
    }
  ]
},{
  "accession": "GCA_023156645.1",
  "files": [
    {
      "filePath": "GCA_023156645.1/GCA_023156645.1_ASM2315664v1_genomic.fna",
      "fileType": "GENOMIC_NUCLEOTIDE_FASTA"
    }
  ]
},{
  "accession": "GCA_023157015.1",
  "files": [
    {
      "filePath": "GCA_023157015.1/GCA_023157015.1_ASM2315701v1_genomic.fna",
      "fileType": "GENOMIC_NUCLEOTIDE_FASTA"
    }
  ]
},{
  "accession": "GCA_023536345.1",
  "files": [
    {
      "filePath": "GCA_023536345.1/GCA_023536345.1_ASM2353634v1_genomic.fna",
      "fileType": "GENOMIC_NUCLEOTIDE_FASTA"
    }
  ]
},{
  "accession": "GCA_023536355.1",
  "files": [
    {
      "filePath": "GCA_023536355.1/GCA_023536355.1_ASM2353635v1_genomic.fna",
      "fileType": "GENOMIC_NUCLEOTIDE_FASTA"
    }
  ]
},{
  "accession": "GCA_023536365.1",
  "files": [
    {
      "filePath": "GCA_023536365.1/GCA_023536365.1_ASM2353636v1_genomic.fna",
      "fileType": "GENOMIC_NUCLEOTIDE_FASTA"
    }
  ]
},{
  "accession": "GCA_023661195.1",
  "files": [
    {
      "filePath": "GCA_023661195.1/GCA_023661195.1_ASM2366119v1_genomic.fna",
      "fileType": "GENOMIC_NUCLEOTIDE_FASTA"
    }
  ]
},{
  "accession": "GCA_024750015.1",
  "files": [
    {
      "filePath": "GCA_024750015.1/GCA_024750015.1_ASM2475001v1_genomic.fna",
      "fileType": "GENOMIC_NUCLEOTIDE_FASTA"
    }
  ]
},{
  "accession": "GCA_026153655.1",
  "files": [
    {
      "filePath": "GCA_026153655.1/GCA_026153655.1_ASM2615365v1_genomic.fna",
      "fileType": "GENOMIC_NUCLEOTIDE_FASTA"
    }
  ]
},{
  "accession": "GCA_027574225.1",
  "files": [
    {
      "filePath": "GCA_027574225.1/GCA_027574225.1_ASM2757422v1_genomic.fna",
      "fileType": "GENOMIC_NUCLEOTIDE_FASTA"
    }
  ]
},{
  "accession": "GCA_027574235.1",
  "files": [
    {
      "filePath": "GCA_027574235.1/GCA_027574235.1_ASM2757423v1_genomic.fna",
      "fileType": "GENOMIC_NUCLEOTIDE_FASTA"
    }
  ]
},{
  "accession": "GCA_027574245.1",
  "files": [
    {
      "filePath": "GCA_027574245.1/GCA_027574245.1_ASM2757424v1_genomic.fna",
      "fileType": "GENOMIC_NUCLEOTIDE_FASTA"
    }
  ]
},{
  "accession": "GCA_027574255.1",
  "files": [
    {
      "filePath": "GCA_027574255.1/GCA_027574255.1_ASM2757425v1_genomic.fna",
      "fileType": "GENOMIC_NUCLEOTIDE_FASTA"
    }
  ]
},{
  "accession": "GCA_027939355.1",
  "files": [
    {
      "filePath": "GCA_027939355.1/GCA_027939355.1_674_10_genomic.fna",
      "fileType": "GENOMIC_NUCLEOTIDE_FASTA"
    }
  ]
},{
  "accession": "GCA_027939405.1",
  "files": [
    {
      "filePath": "GCA_027939405.1/GCA_027939405.1_A663_genomic.fna",
      "fileType": "GENOMIC_NUCLEOTIDE_FASTA"
    }
  ]
},{
  "accession": "GCA_027939425.1",
  "files": [
    {
      "filePath": "GCA_027939425.1/GCA_027939425.1_ASM2793942v1_genomic.fna",
      "fileType": "GENOMIC_NUCLEOTIDE_FASTA"
    }
  ]
},{
  "accession": "GCA_027939615.1",
  "files": [
    {
      "filePath": "GCA_027939615.1/GCA_027939615.1_ASM2793961v1_genomic.fna",
      "fileType": "GENOMIC_NUCLEOTIDE_FASTA"
    }
  ]
},{
  "accession": "GCA_027939625.1",
  "files": [
    {
      "filePath": "GCA_027939625.1/GCA_027939625.1_ASM2793962v1_genomic.fna",
      "fileType": "GENOMIC_NUCLEOTIDE_FASTA"
    }
  ]
},{
  "accession": "GCA_027940105.1",
  "files": [
    {
      "filePath": "GCA_027940105.1/GCA_027940105.1_ASM2794010v1_genomic.fna",
      "fileType": "GENOMIC_NUCLEOTIDE_FASTA"
    }
  ]
},{
  "accession": "GCA_027940125.1",
  "files": [
    {
      "filePath": "GCA_027940125.1/GCA_027940125.1_ASM2794012v1_genomic.fna",
      "fileType": "GENOMIC_NUCLEOTIDE_FASTA"
    }
  ]
},{
  "accession": "GCA_027940135.1",
  "files": [
    {
      "filePath": "GCA_027940135.1/GCA_027940135.1_ASM2794013v1_genomic.fna",
      "fileType": "GENOMIC_NUCLEOTIDE_FASTA"
    }
  ]
},{
  "accession": "GCA_027940145.1",
  "files": [
    {
      "filePath": "GCA_027940145.1/GCA_027940145.1_ASM2794014v1_genomic.fna",
      "fileType": "GENOMIC_NUCLEOTIDE_FASTA"
    }
  ]
},{
  "accession": "GCA_027940205.1",
  "files": [
    {
      "filePath": "GCA_027940205.1/GCA_027940205.1_ASM2794020v1_genomic.fna",
      "fileType": "GENOMIC_NUCLEOTIDE_FASTA"
    }
  ]
},{
  "accession": "GCA_027940215.1",
  "files": [
    {
      "filePath": "GCA_027940215.1/GCA_027940215.1_ASM2794021v1_genomic.fna",
      "fileType": "GENOMIC_NUCLEOTIDE_FASTA"
    }
  ]
},{
  "accession": "GCA_027940225.1",
  "files": [
    {
      "filePath": "GCA_027940225.1/GCA_027940225.1_ASM2794022v1_genomic.fna",
      "fileType": "GENOMIC_NUCLEOTIDE_FASTA"
    }
  ]
},{
  "accession": "GCA_027940235.1",
  "files": [
    {
      "filePath": "GCA_027940235.1/GCA_027940235.1_ASM2794023v1_genomic.fna",
      "fileType": "GENOMIC_NUCLEOTIDE_FASTA"
    }
  ]
},{
  "accession": "GCA_027940245.1",
  "files": [
    {
      "filePath": "GCA_027940245.1/GCA_027940245.1_ASM2794024v1_genomic.fna",
      "fileType": "GENOMIC_NUCLEOTIDE_FASTA"
    }
  ]
},{
  "accession": "GCA_027940255.1",
  "files": [
    {
      "filePath": "GCA_027940255.1/GCA_027940255.1_ASM2794025v1_genomic.fna",
      "fileType": "GENOMIC_NUCLEOTIDE_FASTA"
    }
  ]
},{
  "accession": "GCA_027940265.1",
  "files": [
    {
      "filePath": "GCA_027940265.1/GCA_027940265.1_ASM2794026v1_genomic.fna",
      "fileType": "GENOMIC_NUCLEOTIDE_FASTA"
    }
  ]
},{
  "accession": "GCA_027940275.1",
  "files": [
    {
      "filePath": "GCA_027940275.1/GCA_027940275.1_ASM2794027v1_genomic.fna",
      "fileType": "GENOMIC_NUCLEOTIDE_FASTA"
    }
  ]
},{
  "accession": "GCA_027940285.1",
  "files": [
    {
      "filePath": "GCA_027940285.1/GCA_027940285.1_ASM2794028v1_genomic.fna",
      "fileType": "GENOMIC_NUCLEOTIDE_FASTA"
    }
  ]
},{
  "accession": "GCA_027940295.1",
  "files": [
    {
      "filePath": "GCA_027940295.1/GCA_027940295.1_ASM2794029v1_genomic.fna",
      "fileType": "GENOMIC_NUCLEOTIDE_FASTA"
    }
  ]
},{
  "accession": "GCA_027940305.1",
  "files": [
    {
      "filePath": "GCA_027940305.1/GCA_027940305.1_ASM2794030v1_genomic.fna",
      "fileType": "GENOMIC_NUCLEOTIDE_FASTA"
    }
  ]
},{
  "accession": "GCA_027940315.1",
  "files": [
    {
      "filePath": "GCA_027940315.1/GCA_027940315.1_ASM2794031v1_genomic.fna",
      "fileType": "GENOMIC_NUCLEOTIDE_FASTA"
    }
  ]
},{
  "accession": "GCA_027940325.1",
  "files": [
    {
      "filePath": "GCA_027940325.1/GCA_027940325.1_ASM2794032v1_genomic.fna",
      "fileType": "GENOMIC_NUCLEOTIDE_FASTA"
    }
  ]
},{
  "accession": "GCA_027940345.1",
  "files": [
    {
      "filePath": "GCA_027940345.1/GCA_027940345.1_ASM2794034v1_genomic.fna",
      "fileType": "GENOMIC_NUCLEOTIDE_FASTA"
    }
  ]
},{
  "accession": "GCA_027940355.1",
  "files": [
    {
      "filePath": "GCA_027940355.1/GCA_027940355.1_ASM2794035v1_genomic.fna",
      "fileType": "GENOMIC_NUCLEOTIDE_FASTA"
    }
  ]
},{
  "accession": "GCA_027940365.1",
  "files": [
    {
      "filePath": "GCA_027940365.1/GCA_027940365.1_ASM2794036v1_genomic.fna",
      "fileType": "GENOMIC_NUCLEOTIDE_FASTA"
    }
  ]
},{
  "accession": "GCA_027940375.1",
  "files": [
    {
      "filePath": "GCA_027940375.1/GCA_027940375.1_ASM2794037v1_genomic.fna",
      "fileType": "GENOMIC_NUCLEOTIDE_FASTA"
    }
  ]
},{
  "accession": "GCA_027940385.1",
  "files": [
    {
      "filePath": "GCA_027940385.1/GCA_027940385.1_ASM2794038v1_genomic.fna",
      "fileType": "GENOMIC_NUCLEOTIDE_FASTA"
    }
  ]
},{
  "accession": "GCA_027940395.1",
  "files": [
    {
      "filePath": "GCA_027940395.1/GCA_027940395.1_ASM2794039v1_genomic.fna",
      "fileType": "GENOMIC_NUCLEOTIDE_FASTA"
    }
  ]
},{
  "accession": "GCA_027940405.1",
  "files": [
    {
      "filePath": "GCA_027940405.1/GCA_027940405.1_ASM2794040v1_genomic.fna",
      "fileType": "GENOMIC_NUCLEOTIDE_FASTA"
    }
  ]
},{
  "accession": "GCA_027940415.1",
  "files": [
    {
      "filePath": "GCA_027940415.1/GCA_027940415.1_ASM2794041v1_genomic.fna",
      "fileType": "GENOMIC_NUCLEOTIDE_FASTA"
    }
  ]
},{
  "accession": "GCA_027940425.1",
  "files": [
    {
      "filePath": "GCA_027940425.1/GCA_027940425.1_ASM2794042v1_genomic.fna",
      "fileType": "GENOMIC_NUCLEOTIDE_FASTA"
    }
  ]
},{
  "accession": "GCA_027940435.1",
  "files": [
    {
      "filePath": "GCA_027940435.1/GCA_027940435.1_ASM2794043v1_genomic.fna",
      "fileType": "GENOMIC_NUCLEOTIDE_FASTA"
    }
  ]
},{
  "accession": "GCA_027940445.1",
  "files": [
    {
      "filePath": "GCA_027940445.1/GCA_027940445.1_ASM2794044v1_genomic.fna",
      "fileType": "GENOMIC_NUCLEOTIDE_FASTA"
    }
  ]
},{
  "accession": "GCA_027940495.1",
  "files": [
    {
      "filePath": "GCA_027940495.1/GCA_027940495.1_ASM2794049v1_genomic.fna",
      "fileType": "GENOMIC_NUCLEOTIDE_FASTA"
    }
  ]
},{
  "accession": "GCA_027940515.1",
  "files": [
    {
      "filePath": "GCA_027940515.1/GCA_027940515.1_ASM2794051v1_genomic.fna",
      "fileType": "GENOMIC_NUCLEOTIDE_FASTA"
    }
  ]
},{
  "accession": "GCA_027940525.1",
  "files": [
    {
      "filePath": "GCA_027940525.1/GCA_027940525.1_ASM2794052v1_genomic.fna",
      "fileType": "GENOMIC_NUCLEOTIDE_FASTA"
    }
  ]
},{
  "accession": "GCA_027940535.1",
  "files": [
    {
      "filePath": "GCA_027940535.1/GCA_027940535.1_ASM2794053v1_genomic.fna",
      "fileType": "GENOMIC_NUCLEOTIDE_FASTA"
    }
  ]
},{
  "accession": "GCA_027940555.1",
  "files": [
    {
      "filePath": "GCA_027940555.1/GCA_027940555.1_ASM2794055v1_genomic.fna",
      "fileType": "GENOMIC_NUCLEOTIDE_FASTA"
    }
  ]
},{
  "accession": "GCA_027940585.1",
  "files": [
    {
      "filePath": "GCA_027940585.1/GCA_027940585.1_ASM2794058v1_genomic.fna",
      "fileType": "GENOMIC_NUCLEOTIDE_FASTA"
    }
  ]
},{
  "accession": "GCA_027940615.1",
  "files": [
    {
      "filePath": "GCA_027940615.1/GCA_027940615.1_ASM2794061v1_genomic.fna",
      "fileType": "GENOMIC_NUCLEOTIDE_FASTA"
    }
  ]
},{
  "accession": "GCA_027940645.1",
  "files": [
    {
      "filePath": "GCA_027940645.1/GCA_027940645.1_ASM2794064v1_genomic.fna",
      "fileType": "GENOMIC_NUCLEOTIDE_FASTA"
    }
  ]
},{
  "accession": "GCA_027940665.1",
  "files": [
    {
      "filePath": "GCA_027940665.1/GCA_027940665.1_ASM2794066v1_genomic.fna",
      "fileType": "GENOMIC_NUCLEOTIDE_FASTA"
    }
  ]
},{
  "accession": "GCA_027940685.1",
  "files": [
    {
      "filePath": "GCA_027940685.1/GCA_027940685.1_ASM2794068v1_genomic.fna",
      "fileType": "GENOMIC_NUCLEOTIDE_FASTA"
    }
  ]
},{
  "accession": "GCA_027940705.1",
  "files": [
    {
      "filePath": "GCA_027940705.1/GCA_027940705.1_ASM2794070v1_genomic.fna",
      "fileType": "GENOMIC_NUCLEOTIDE_FASTA"
    }
  ]
},{
  "accession": "GCA_027940725.1",
  "files": [
    {
      "filePath": "GCA_027940725.1/GCA_027940725.1_ASM2794072v1_genomic.fna",
      "fileType": "GENOMIC_NUCLEOTIDE_FASTA"
    }
  ]
},{
  "accession": "GCA_027940765.1",
  "files": [
    {
      "filePath": "GCA_027940765.1/GCA_027940765.1_ASM2794076v1_genomic.fna",
      "fileType": "GENOMIC_NUCLEOTIDE_FASTA"
    }
  ]
},{
  "accession": "GCA_027940775.1",
  "files": [
    {
      "filePath": "GCA_027940775.1/GCA_027940775.1_ASM2794077v1_genomic.fna",
      "fileType": "GENOMIC_NUCLEOTIDE_FASTA"
    }
  ]
},{
  "accession": "GCA_027940835.1",
  "files": [
    {
      "filePath": "GCA_027940835.1/GCA_027940835.1_ASM2794083v1_genomic.fna",
      "fileType": "GENOMIC_NUCLEOTIDE_FASTA"
    }
  ]
},{
  "accession": "GCA_027940845.1",
  "files": [
    {
      "filePath": "GCA_027940845.1/GCA_027940845.1_ASM2794084v1_genomic.fna",
      "fileType": "GENOMIC_NUCLEOTIDE_FASTA"
    }
  ]
},{
  "accession": "GCA_027940865.1",
  "files": [
    {
      "filePath": "GCA_027940865.1/GCA_027940865.1_Map_to_reference_genomic.fna",
      "fileType": "GENOMIC_NUCLEOTIDE_FASTA"
    }
  ]
},{
  "accession": "GCA_027940875.1",
  "files": [
    {
      "filePath": "GCA_027940875.1/GCA_027940875.1_ASM2794087v1_genomic.fna",
      "fileType": "GENOMIC_NUCLEOTIDE_FASTA"
    }
  ]
},{
  "accession": "GCA_027940885.1",
  "files": [
    {
      "filePath": "GCA_027940885.1/GCA_027940885.1_ASM2794088v1_genomic.fna",
      "fileType": "GENOMIC_NUCLEOTIDE_FASTA"
    }
  ]
},{
  "accession": "GCA_027940895.1",
  "files": [
    {
      "filePath": "GCA_027940895.1/GCA_027940895.1_ASM2794089v1_genomic.fna",
      "fileType": "GENOMIC_NUCLEOTIDE_FASTA"
    }
  ]
},{
  "accession": "GCA_027940915.1",
  "files": [
    {
      "filePath": "GCA_027940915.1/GCA_027940915.1_ASM2794091v1_genomic.fna",
      "fileType": "GENOMIC_NUCLEOTIDE_FASTA"
    }
  ]
},{
  "accession": "GCA_028728085.1",
  "files": [
    {
      "filePath": "GCA_028728085.1/GCA_028728085.1_ASM2872808v1_genomic.fna",
      "fileType": "GENOMIC_NUCLEOTIDE_FASTA"
    }
  ]
},{
  "accession": "GCA_028728095.1",
  "files": [
    {
      "filePath": "GCA_028728095.1/GCA_028728095.1_ASM2872809v1_genomic.fna",
      "fileType": "GENOMIC_NUCLEOTIDE_FASTA"
    }
  ]
},{
  "accession": "GCA_028728105.1",
  "files": [
    {
      "filePath": "GCA_028728105.1/GCA_028728105.1_ASM2872810v1_genomic.fna",
      "fileType": "GENOMIC_NUCLEOTIDE_FASTA"
    }
  ]
},{
  "accession": "GCA_028728115.1",
  "files": [
    {
      "filePath": "GCA_028728115.1/GCA_028728115.1_ASM2872811v1_genomic.fna",
      "fileType": "GENOMIC_NUCLEOTIDE_FASTA"
    }
  ]
},{
  "accession": "GCA_028728125.1",
  "files": [
    {
      "filePath": "GCA_028728125.1/GCA_028728125.1_ASM2872812v1_genomic.fna",
      "fileType": "GENOMIC_NUCLEOTIDE_FASTA"
    }
  ]
},{
  "accession": "GCA_028728135.1",
  "files": [
    {
      "filePath": "GCA_028728135.1/GCA_028728135.1_ASM2872813v1_genomic.fna",
      "fileType": "GENOMIC_NUCLEOTIDE_FASTA"
    }
  ]
},{
  "accession": "GCA_028728145.1",
  "files": [
    {
      "filePath": "GCA_028728145.1/GCA_028728145.1_ASM2872814v1_genomic.fna",
      "fileType": "GENOMIC_NUCLEOTIDE_FASTA"
    }
  ]
},{
  "accession": "GCA_028728155.1",
  "files": [
    {
      "filePath": "GCA_028728155.1/GCA_028728155.1_ASM2872815v1_genomic.fna",
      "fileType": "GENOMIC_NUCLEOTIDE_FASTA"
    }
  ]
},{
  "accession": "GCA_028728165.1",
  "files": [
    {
      "filePath": "GCA_028728165.1/GCA_028728165.1_ASM2872816v1_genomic.fna",
      "fileType": "GENOMIC_NUCLEOTIDE_FASTA"
    }
  ]
},{
  "accession": "GCA_029883535.1",
  "files": [
    {
      "filePath": "GCA_029883535.1/GCA_029883535.1_ASM2988353v1_genomic.fna",
      "fileType": "GENOMIC_NUCLEOTIDE_FASTA"
    }
  ]
},{
  "accession": "GCA_029884855.1",
  "files": [
    {
      "filePath": "GCA_029884855.1/GCA_029884855.1_Botryosphaeria_dothidea_Ourmia-like_virus_genomic.fna",
      "fileType": "GENOMIC_NUCLEOTIDE_FASTA"
    }
  ]
},{
  "accession": "GCA_029885115.1",
  "files": [
    {
      "filePath": "GCA_029885115.1/GCA_029885115.1_ASM2988511v1_genomic.fna",
      "fileType": "GENOMIC_NUCLEOTIDE_FASTA"
    }
  ]
},{
  "accession": "GCA_029885265.1",
  "files": [
    {
      "filePath": "GCA_029885265.1/GCA_029885265.1_ASM2988526v1_genomic.fna",
      "fileType": "GENOMIC_NUCLEOTIDE_FASTA"
    }
  ]
},{
  "accession": "GCA_029886585.1",
  "files": [
    {
      "filePath": "GCA_029886585.1/GCA_029886585.1_ASM2988658v1_genomic.fna",
      "fileType": "GENOMIC_NUCLEOTIDE_FASTA"
    }
  ]
},{
  "accession": "GCA_029886595.1",
  "files": [
    {
      "filePath": "GCA_029886595.1/GCA_029886595.1_ASM2988659v1_genomic.fna",
      "fileType": "GENOMIC_NUCLEOTIDE_FASTA"
    }
  ]
},{
  "accession": "GCA_029887625.1",
  "files": [
    {
      "filePath": "GCA_029887625.1/GCA_029887625.1_ASM2988762v1_genomic.fna",
      "fileType": "GENOMIC_NUCLEOTIDE_FASTA"
    }
  ]
},{
  "accession": "GCA_029888205.1",
  "files": [
    {
      "filePath": "GCA_029888205.1/GCA_029888205.1_ASM2988820v1_genomic.fna",
      "fileType": "GENOMIC_NUCLEOTIDE_FASTA"
    }
  ]
},{
  "accession": "GCA_029888265.1",
  "files": [
    {
      "filePath": "GCA_029888265.1/GCA_029888265.1_ASM2988826v1_genomic.fna",
      "fileType": "GENOMIC_NUCLEOTIDE_FASTA"
    }
  ]
},{
  "accession": "GCA_029888335.1",
  "files": [
    {
      "filePath": "GCA_029888335.1/GCA_029888335.1_ASM2988833v1_genomic.fna",
      "fileType": "GENOMIC_NUCLEOTIDE_FASTA"
    }
  ]
},{
  "accession": "GCA_031098855.1",
  "files": [
    {
      "filePath": "GCA_031098855.1/GCA_031098855.1_4827RS16-BR_node9_genomic.fna",
      "fileType": "GENOMIC_NUCLEOTIDE_FASTA"
    }
  ]
},{
  "accession": "GCA_031098865.1",
  "files": [
    {
      "filePath": "GCA_031098865.1/GCA_031098865.1_ASM3109886v1_genomic.fna",
      "fileType": "GENOMIC_NUCLEOTIDE_FASTA"
    }
  ]
},{
  "accession": "GCA_031102255.1",
  "files": [
    {
      "filePath": "GCA_031102255.1/GCA_031102255.1_ASM3110225v1_genomic.fna",
      "fileType": "GENOMIC_NUCLEOTIDE_FASTA"
    }
  ]
},{
  "accession": "GCA_031109085.1",
  "files": [
    {
      "filePath": "GCA_031109085.1/GCA_031109085.1_ASM3110908v1_genomic.fna",
      "fileType": "GENOMIC_NUCLEOTIDE_FASTA"
    }
  ]
},{
  "accession": "GCA_031113005.1",
  "files": [
    {
      "filePath": "GCA_031113005.1/GCA_031113005.1_ASM3111300v1_genomic.fna",
      "fileType": "GENOMIC_NUCLEOTIDE_FASTA"
    }
  ]
},{
  "accession": "GCA_031113045.1",
  "files": [
    {
      "filePath": "GCA_031113045.1/GCA_031113045.1_ASM3111304v1_genomic.fna",
      "fileType": "GENOMIC_NUCLEOTIDE_FASTA"
    }
  ]
},{
  "accession": "GCA_031113165.1",
  "files": [
    {
      "filePath": "GCA_031113165.1/GCA_031113165.1_ASM3111316v1_genomic.fna",
      "fileType": "GENOMIC_NUCLEOTIDE_FASTA"
    }
  ]
},{
  "accession": "GCA_031113175.1",
  "files": [
    {
      "filePath": "GCA_031113175.1/GCA_031113175.1_ASM3111317v1_genomic.fna",
      "fileType": "GENOMIC_NUCLEOTIDE_FASTA"
    }
  ]
},{
  "accession": "GCA_031117255.1",
  "files": [
    {
      "filePath": "GCA_031117255.1/GCA_031117255.1_ASM3111725v1_genomic.fna",
      "fileType": "GENOMIC_NUCLEOTIDE_FASTA"
    }
  ]
},{
  "accession": "GCA_031118325.1",
  "files": [
    {
      "filePath": "GCA_031118325.1/GCA_031118325.1_ASM3111832v1_genomic.fna",
      "fileType": "GENOMIC_NUCLEOTIDE_FASTA"
    }
  ]
},{
  "accession": "GCA_031119935.1",
  "files": [
    {
      "filePath": "GCA_031119935.1/GCA_031119935.1_ASM3111993v1_genomic.fna",
      "fileType": "GENOMIC_NUCLEOTIDE_FASTA"
    }
  ]
},{
  "accession": "GCA_031121085.1",
  "files": [
    {
      "filePath": "GCA_031121085.1/GCA_031121085.1_ASM3112108v1_genomic.fna",
      "fileType": "GENOMIC_NUCLEOTIDE_FASTA"
    }
  ]
},{
  "accession": "GCA_031121215.1",
  "files": [
    {
      "filePath": "GCA_031121215.1/GCA_031121215.1_ASM3112121v1_genomic.fna",
      "fileType": "GENOMIC_NUCLEOTIDE_FASTA"
    }
  ]
},{
  "accession": "GCA_031121275.1",
  "files": [
    {
      "filePath": "GCA_031121275.1/GCA_031121275.1_ASM3112127v1_genomic.fna",
      "fileType": "GENOMIC_NUCLEOTIDE_FASTA"
    }
  ]
},{
  "accession": "GCA_031121385.1",
  "files": [
    {
      "filePath": "GCA_031121385.1/GCA_031121385.1_ASM3112138v1_genomic.fna",
      "fileType": "GENOMIC_NUCLEOTIDE_FASTA"
    }
  ]
},{
  "accession": "GCA_031121465.1",
  "files": [
    {
      "filePath": "GCA_031121465.1/GCA_031121465.1_ASM3112146v1_genomic.fna",
      "fileType": "GENOMIC_NUCLEOTIDE_FASTA"
    }
  ]
},{
  "accession": "GCA_031121585.1",
  "files": [
    {
      "filePath": "GCA_031121585.1/GCA_031121585.1_ASM3112158v1_genomic.fna",
      "fileType": "GENOMIC_NUCLEOTIDE_FASTA"
    }
  ]
},{
  "accession": "GCA_031121595.1",
  "files": [
    {
      "filePath": "GCA_031121595.1/GCA_031121595.1_ASM3112159v1_genomic.fna",
      "fileType": "GENOMIC_NUCLEOTIDE_FASTA"
    }
  ]
},{
  "accession": "GCA_031121605.1",
  "files": [
    {
      "filePath": "GCA_031121605.1/GCA_031121605.1_ASM3112160v1_genomic.fna",
      "fileType": "GENOMIC_NUCLEOTIDE_FASTA"
    }
  ]
},{
  "accession": "GCA_031121615.1",
  "files": [
    {
      "filePath": "GCA_031121615.1/GCA_031121615.1_ASM3112161v1_genomic.fna",
      "fileType": "GENOMIC_NUCLEOTIDE_FASTA"
    }
  ]
},{
  "accession": "GCA_031121625.1",
  "files": [
    {
      "filePath": "GCA_031121625.1/GCA_031121625.1_ASM3112162v1_genomic.fna",
      "fileType": "GENOMIC_NUCLEOTIDE_FASTA"
    }
  ]
},{
  "accession": "GCA_031121635.1",
  "files": [
    {
      "filePath": "GCA_031121635.1/GCA_031121635.1_ASM3112163v1_genomic.fna",
      "fileType": "GENOMIC_NUCLEOTIDE_FASTA"
    }
  ]
},{
  "accession": "GCA_031121645.1",
  "files": [
    {
      "filePath": "GCA_031121645.1/GCA_031121645.1_ASM3112164v1_genomic.fna",
      "fileType": "GENOMIC_NUCLEOTIDE_FASTA"
    }
  ]
},{
  "accession": "GCA_031122145.1",
  "files": [
    {
      "filePath": "GCA_031122145.1/GCA_031122145.1_ASM3112214v1_genomic.fna",
      "fileType": "GENOMIC_NUCLEOTIDE_FASTA"
    }
  ]
},{
  "accession": "GCA_031122735.1",
  "files": [
    {
      "filePath": "GCA_031122735.1/GCA_031122735.1_ASM3112273v1_genomic.fna",
      "fileType": "GENOMIC_NUCLEOTIDE_FASTA"
    }
  ]
},{
  "accession": "GCA_031122765.1",
  "files": [
    {
      "filePath": "GCA_031122765.1/GCA_031122765.1_ASM3112276v1_genomic.fna",
      "fileType": "GENOMIC_NUCLEOTIDE_FASTA"
    }
  ]
},{
  "accession": "GCA_031122795.1",
  "files": [
    {
      "filePath": "GCA_031122795.1/GCA_031122795.1_ASM3112279v1_genomic.fna",
      "fileType": "GENOMIC_NUCLEOTIDE_FASTA"
    }
  ]
},{
  "accession": "GCA_031124225.1",
  "files": [
    {
      "filePath": "GCA_031124225.1/GCA_031124225.1_ASM3112422v1_genomic.fna",
      "fileType": "GENOMIC_NUCLEOTIDE_FASTA"
    }
  ]
},{
  "accession": "GCA_031128665.1",
  "files": [
    {
      "filePath": "GCA_031128665.1/GCA_031128665.1_ASM3112866v1_genomic.fna",
      "fileType": "GENOMIC_NUCLEOTIDE_FASTA"
    }
  ]
},{
  "accession": "GCA_031129695.1",
  "files": [
    {
      "filePath": "GCA_031129695.1/GCA_031129695.1_ASM3112969v1_genomic.fna",
      "fileType": "GENOMIC_NUCLEOTIDE_FASTA"
    }
  ]
},{
  "accession": "GCA_031136655.1",
  "files": [
    {
      "filePath": "GCA_031136655.1/GCA_031136655.1_ASM3113665v1_genomic.fna",
      "fileType": "GENOMIC_NUCLEOTIDE_FASTA"
    }
  ]
},{
  "accession": "GCA_031155095.1",
  "files": [
    {
      "filePath": "GCA_031155095.1/GCA_031155095.1_ASM3115509v1_genomic.fna",
      "fileType": "GENOMIC_NUCLEOTIDE_FASTA"
    }
  ]
},{
  "accession": "GCA_031156265.1",
  "files": [
    {
      "filePath": "GCA_031156265.1/GCA_031156265.1_ASM3115626v1_genomic.fna",
      "fileType": "GENOMIC_NUCLEOTIDE_FASTA"
    }
  ]
},{
  "accession": "GCA_031158955.1",
  "files": [
    {
      "filePath": "GCA_031158955.1/GCA_031158955.1_ASM3115895v1_genomic.fna",
      "fileType": "GENOMIC_NUCLEOTIDE_FASTA"
    }
  ]
},{
  "accession": "GCA_031160755.1",
  "files": [
    {
      "filePath": "GCA_031160755.1/GCA_031160755.1_ASM3116075v1_genomic.fna",
      "fileType": "GENOMIC_NUCLEOTIDE_FASTA"
    }
  ]
},{
  "accession": "GCA_031160765.1",
  "files": [
    {
      "filePath": "GCA_031160765.1/GCA_031160765.1_ASM3116076v1_genomic.fna",
      "fileType": "GENOMIC_NUCLEOTIDE_FASTA"
    }
  ]
},{
  "accession": "GCA_031160775.1",
  "files": [
    {
      "filePath": "GCA_031160775.1/GCA_031160775.1_ASM3116077v1_genomic.fna",
      "fileType": "GENOMIC_NUCLEOTIDE_FASTA"
    }
  ]
},{
  "accession": "GCA_031160785.1",
  "files": [
    {
      "filePath": "GCA_031160785.1/GCA_031160785.1_ASM3116078v1_genomic.fna",
      "fileType": "GENOMIC_NUCLEOTIDE_FASTA"
    }
  ]
},{
  "accession": "GCA_031161355.1",
  "files": [
    {
      "filePath": "GCA_031161355.1/GCA_031161355.1_ASM3116135v1_genomic.fna",
      "fileType": "GENOMIC_NUCLEOTIDE_FASTA"
    }
  ]
},{
  "accession": "GCA_031161365.1",
  "files": [
    {
      "filePath": "GCA_031161365.1/GCA_031161365.1_ASM3116136v1_genomic.fna",
      "fileType": "GENOMIC_NUCLEOTIDE_FASTA"
    }
  ]
},{
  "accession": "GCA_031161375.1",
  "files": [
    {
      "filePath": "GCA_031161375.1/GCA_031161375.1_ASM3116137v1_genomic.fna",
      "fileType": "GENOMIC_NUCLEOTIDE_FASTA"
    }
  ]
},{
  "accession": "GCA_031161585.1",
  "files": [
    {
      "filePath": "GCA_031161585.1/GCA_031161585.1_ASM3116158v1_genomic.fna",
      "fileType": "GENOMIC_NUCLEOTIDE_FASTA"
    }
  ]
},{
  "accession": "GCA_031161715.1",
  "files": [
    {
      "filePath": "GCA_031161715.1/GCA_031161715.1_ASM3116171v1_genomic.fna",
      "fileType": "GENOMIC_NUCLEOTIDE_FASTA"
    }
  ]
},{
  "accession": "GCA_031162775.1",
  "files": [
    {
      "filePath": "GCA_031162775.1/GCA_031162775.1_ASM3116277v1_genomic.fna",
      "fileType": "GENOMIC_NUCLEOTIDE_FASTA"
    }
  ]
},{
  "accession": "GCA_031162785.1",
  "files": [
    {
      "filePath": "GCA_031162785.1/GCA_031162785.1_LV01-2018_genomic.fna",
      "fileType": "GENOMIC_NUCLEOTIDE_FASTA"
    }
  ]
},{
  "accession": "GCA_031162795.1",
  "files": [
    {
      "filePath": "GCA_031162795.1/GCA_031162795.1_ASM3116279v1_genomic.fna",
      "fileType": "GENOMIC_NUCLEOTIDE_FASTA"
    }
  ]
},{
  "accession": "GCA_031162905.1",
  "files": [
    {
      "filePath": "GCA_031162905.1/GCA_031162905.1_ASM3116290v1_genomic.fna",
      "fileType": "GENOMIC_NUCLEOTIDE_FASTA"
    }
  ]
},{
  "accession": "GCA_031162915.1",
  "files": [
    {
      "filePath": "GCA_031162915.1/GCA_031162915.1_ASM3116291v1_genomic.fna",
      "fileType": "GENOMIC_NUCLEOTIDE_FASTA"
    }
  ]
},{
  "accession": "GCA_031163125.1",
  "files": [
    {
      "filePath": "GCA_031163125.1/GCA_031163125.1_ASM3116312v1_genomic.fna",
      "fileType": "GENOMIC_NUCLEOTIDE_FASTA"
    }
  ]
},{
  "accession": "GCA_031166045.1",
  "files": [
    {
      "filePath": "GCA_031166045.1/GCA_031166045.1_ASM3116604v1_genomic.fna",
      "fileType": "GENOMIC_NUCLEOTIDE_FASTA"
    }
  ]
},{
  "accession": "GCA_031167865.1",
  "files": [
    {
      "filePath": "GCA_031167865.1/GCA_031167865.1_ASM3116786v1_genomic.fna",
      "fileType": "GENOMIC_NUCLEOTIDE_FASTA"
    }
  ]
},{
  "accession": "GCA_031171375.1",
  "files": [
    {
      "filePath": "GCA_031171375.1/GCA_031171375.1_ASM3117137v1_genomic.fna",
      "fileType": "GENOMIC_NUCLEOTIDE_FASTA"
    }
  ]
},{
  "accession": "GCA_031171625.1",
  "files": [
    {
      "filePath": "GCA_031171625.1/GCA_031171625.1_14RS_contig_9_-_BPV25_genomic.fna",
      "fileType": "GENOMIC_NUCLEOTIDE_FASTA"
    }
  ]
},{
  "accession": "GCA_031171635.1",
  "files": [
    {
      "filePath": "GCA_031171635.1/GCA_031171635.1_29RS_contig_329_genomic.fna",
      "fileType": "GENOMIC_NUCLEOTIDE_FASTA"
    }
  ]
},{
  "accession": "GCA_031171645.1",
  "files": [
    {
      "filePath": "GCA_031171645.1/GCA_031171645.1_Contig_1_genomic.fna",
      "fileType": "GENOMIC_NUCLEOTIDE_FASTA"
    }
  ]
},{
  "accession": "GCA_031171705.1",
  "files": [
    {
      "filePath": "GCA_031171705.1/GCA_031171705.1_ASM3117170v1_genomic.fna",
      "fileType": "GENOMIC_NUCLEOTIDE_FASTA"
    }
  ]
},{
  "accession": "GCA_031173095.1",
  "files": [
    {
      "filePath": "GCA_031173095.1/GCA_031173095.1_ASM3117309v1_genomic.fna",
      "fileType": "GENOMIC_NUCLEOTIDE_FASTA"
    }
  ]
},{
  "accession": "GCA_031174365.1",
  "files": [
    {
      "filePath": "GCA_031174365.1/GCA_031174365.1_ASM3117436v1_genomic.fna",
      "fileType": "GENOMIC_NUCLEOTIDE_FASTA"
    }
  ]
},{
  "accession": "GCA_031175355.1",
  "files": [
    {
      "filePath": "GCA_031175355.1/GCA_031175355.1_ASM3117535v1_genomic.fna",
      "fileType": "GENOMIC_NUCLEOTIDE_FASTA"
    }
  ]
},{
  "accession": "GCA_031183355.1",
  "files": [
    {
      "filePath": "GCA_031183355.1/GCA_031183355.1_ASM3118335v1_genomic.fna",
      "fileType": "GENOMIC_NUCLEOTIDE_FASTA"
    }
  ]
},{
  "accession": "GCA_031192755.1",
  "files": [
    {
      "filePath": "GCA_031192755.1/GCA_031192755.1_reference-guided_re-assembly_of_NKLS02000104_genomic.fna",
      "fileType": "GENOMIC_NUCLEOTIDE_FASTA"
    }
  ]
},{
  "accession": "GCA_031192765.1",
  "files": [
    {
      "filePath": "GCA_031192765.1/GCA_031192765.1_refrence-guided_assembly_genomic.fna",
      "fileType": "GENOMIC_NUCLEOTIDE_FASTA"
    }
  ]
},{
  "accession": "GCA_031192875.1",
  "files": [
    {
      "filePath": "GCA_031192875.1/GCA_031192875.1_ASM3119287v1_genomic.fna",
      "fileType": "GENOMIC_NUCLEOTIDE_FASTA"
    }
  ]
},{
  "accession": "GCA_031199245.1",
  "files": [
    {
      "filePath": "GCA_031199245.1/GCA_031199245.1_BovineMELD_genomic.fna",
      "fileType": "GENOMIC_NUCLEOTIDE_FASTA"
    }
  ]
},{
  "accession": "GCA_031199445.1",
  "files": [
    {
      "filePath": "GCA_031199445.1/GCA_031199445.1_BlastocystisMELD_genomic.fna",
      "fileType": "GENOMIC_NUCLEOTIDE_FASTA"
    }
  ]
},{
  "accession": "GCA_031199875.1",
  "files": [
    {
      "filePath": "GCA_031199875.1/GCA_031199875.1_ASM3119987v1_genomic.fna",
      "fileType": "GENOMIC_NUCLEOTIDE_FASTA"
    }
  ]
},{
  "accession": "GCA_031200885.1",
  "files": [
    {
      "filePath": "GCA_031200885.1/GCA_031200885.1_ASM3120088v1_genomic.fna",
      "fileType": "GENOMIC_NUCLEOTIDE_FASTA"
    }
  ]
},{
  "accession": "GCA_031201175.1",
  "files": [
    {
      "filePath": "GCA_031201175.1/GCA_031201175.1_ASM3120117v1_genomic.fna",
      "fileType": "GENOMIC_NUCLEOTIDE_FASTA"
    }
  ]
},{
  "accession": "GCA_031201185.1",
  "files": [
    {
      "filePath": "GCA_031201185.1/GCA_031201185.1_ASM3120118v1_genomic.fna",
      "fileType": "GENOMIC_NUCLEOTIDE_FASTA"
    }
  ]
},{
  "accession": "GCA_031201195.1",
  "files": [
    {
      "filePath": "GCA_031201195.1/GCA_031201195.1_ASM3120119v1_genomic.fna",
      "fileType": "GENOMIC_NUCLEOTIDE_FASTA"
    }
  ]
},{
  "accession": "GCA_031201205.1",
  "files": [
    {
      "filePath": "GCA_031201205.1/GCA_031201205.1_ASM3120120v1_genomic.fna",
      "fileType": "GENOMIC_NUCLEOTIDE_FASTA"
    }
  ]
},{
  "accession": "GCA_031201215.1",
  "files": [
    {
      "filePath": "GCA_031201215.1/GCA_031201215.1_ASM3120121v1_genomic.fna",
      "fileType": "GENOMIC_NUCLEOTIDE_FASTA"
    }
  ]
},{
  "accession": "GCA_031201225.1",
  "files": [
    {
      "filePath": "GCA_031201225.1/GCA_031201225.1_Narnavirus_genomic.fna",
      "fileType": "GENOMIC_NUCLEOTIDE_FASTA"
    }
  ]
},{
  "accession": "GCA_031201235.1",
  "files": [
    {
      "filePath": "GCA_031201235.1/GCA_031201235.1_ASM3120123v1_genomic.fna",
      "fileType": "GENOMIC_NUCLEOTIDE_FASTA"
    }
  ]
},{
  "accession": "GCA_031201245.1",
  "files": [
    {
      "filePath": "GCA_031201245.1/GCA_031201245.1_ASM3120124v1_genomic.fna",
      "fileType": "GENOMIC_NUCLEOTIDE_FASTA"
    }
  ]
},{
  "accession": "GCA_031201255.1",
  "files": [
    {
      "filePath": "GCA_031201255.1/GCA_031201255.1_ASM3120125v1_genomic.fna",
      "fileType": "GENOMIC_NUCLEOTIDE_FASTA"
    }
  ]
},{
  "accession": "GCA_031201265.1",
  "files": [
    {
      "filePath": "GCA_031201265.1/GCA_031201265.1_ASM3120126v1_genomic.fna",
      "fileType": "GENOMIC_NUCLEOTIDE_FASTA"
    }
  ]
},{
  "accession": "GCA_031201275.1",
  "files": [
    {
      "filePath": "GCA_031201275.1/GCA_031201275.1_ASM3120127v1_genomic.fna",
      "fileType": "GENOMIC_NUCLEOTIDE_FASTA"
    }
  ]
},{
  "accession": "GCA_031201285.1",
  "files": [
    {
      "filePath": "GCA_031201285.1/GCA_031201285.1_ASM3120128v1_genomic.fna",
      "fileType": "GENOMIC_NUCLEOTIDE_FASTA"
    }
  ]
},{
  "accession": "GCA_031201295.1",
  "files": [
    {
      "filePath": "GCA_031201295.1/GCA_031201295.1_ASM3120129v1_genomic.fna",
      "fileType": "GENOMIC_NUCLEOTIDE_FASTA"
    }
  ]
},{
  "accession": "GCA_031201305.1",
  "files": [
    {
      "filePath": "GCA_031201305.1/GCA_031201305.1_ASM3120130v1_genomic.fna",
      "fileType": "GENOMIC_NUCLEOTIDE_FASTA"
    }
  ]
},{
  "accession": "GCA_031201995.1",
  "files": [
    {
      "filePath": "GCA_031201995.1/GCA_031201995.1_ASM3120199v1_genomic.fna",
      "fileType": "GENOMIC_NUCLEOTIDE_FASTA"
    }
  ]
},{
  "accession": "GCA_031202355.1",
  "files": [
    {
      "filePath": "GCA_031202355.1/GCA_031202355.1_ASM3120235v1_genomic.fna",
      "fileType": "GENOMIC_NUCLEOTIDE_FASTA"
    }
  ]
},{
  "accession": "GCA_031202795.1",
  "files": [
    {
      "filePath": "GCA_031202795.1/GCA_031202795.1_ASM3120279v1_genomic.fna",
      "fileType": "GENOMIC_NUCLEOTIDE_FASTA"
    }
  ]
},{
  "accession": "GCA_031202935.1",
  "files": [
    {
      "filePath": "GCA_031202935.1/GCA_031202935.1_ASM3120293v1_genomic.fna",
      "fileType": "GENOMIC_NUCLEOTIDE_FASTA"
    }
  ]
},{
  "accession": "GCA_031216475.1",
  "files": [
    {
      "filePath": "GCA_031216475.1/GCA_031216475.1_ASM3121647v1_genomic.fna",
      "fileType": "GENOMIC_NUCLEOTIDE_FASTA"
    }
  ]
},{
  "accession": "GCA_031219435.1",
  "files": [
    {
      "filePath": "GCA_031219435.1/GCA_031219435.1_ASM3121943v1_genomic.fna",
      "fileType": "GENOMIC_NUCLEOTIDE_FASTA"
    }
  ]
},{
  "accession": "GCA_031219455.1",
  "files": [
    {
      "filePath": "GCA_031219455.1/GCA_031219455.1_ASM3121945v1_genomic.fna",
      "fileType": "GENOMIC_NUCLEOTIDE_FASTA"
    }
  ]
},{
  "accession": "GCA_031219715.1",
  "files": [
    {
      "filePath": "GCA_031219715.1/GCA_031219715.1_Node_2_genomic.fna",
      "fileType": "GENOMIC_NUCLEOTIDE_FASTA"
    }
  ]
},{
  "accession": "GCA_031219735.1",
  "files": [
    {
      "filePath": "GCA_031219735.1/GCA_031219735.1_4834RS16-BR_node2_genomic.fna",
      "fileType": "GENOMIC_NUCLEOTIDE_FASTA"
    }
  ]
},{
  "accession": "GCA_031219795.1",
  "files": [
    {
      "filePath": "GCA_031219795.1/GCA_031219795.1_ASM3121979v1_genomic.fna",
      "fileType": "GENOMIC_NUCLEOTIDE_FASTA"
    }
  ]
},{
  "accession": "GCA_031235705.1",
  "files": [
    {
      "filePath": "GCA_031235705.1/GCA_031235705.1_ASM3123570v1_genomic.fna",
      "fileType": "GENOMIC_NUCLEOTIDE_FASTA"
    }
  ]
},{
  "accession": "GCA_031236445.1",
  "files": [
    {
      "filePath": "GCA_031236445.1/GCA_031236445.1_ASM3123644v1_genomic.fna",
      "fileType": "GENOMIC_NUCLEOTIDE_FASTA"
    }
  ]
},{
  "accession": "GCA_031239525.1",
  "files": [
    {
      "filePath": "GCA_031239525.1/GCA_031239525.1_ASM3123952v1_genomic.fna",
      "fileType": "GENOMIC_NUCLEOTIDE_FASTA"
    }
  ]
},{
  "accession": "GCA_031239555.1",
  "files": [
    {
      "filePath": "GCA_031239555.1/GCA_031239555.1_ASM3123955v1_genomic.fna",
      "fileType": "GENOMIC_NUCLEOTIDE_FASTA"
    }
  ]
},{
  "accession": "GCA_031243115.1",
  "files": [
    {
      "filePath": "GCA_031243115.1/GCA_031243115.1_ASM3124311v1_genomic.fna",
      "fileType": "GENOMIC_NUCLEOTIDE_FASTA"
    }
  ]
},{
  "accession": "GCA_031243195.1",
  "files": [
    {
      "filePath": "GCA_031243195.1/GCA_031243195.1_ASM3124319v1_genomic.fna",
      "fileType": "GENOMIC_NUCLEOTIDE_FASTA"
    }
  ]
},{
  "accession": "GCA_031243235.1",
  "files": [
    {
      "filePath": "GCA_031243235.1/GCA_031243235.1_ASM3124323v1_genomic.fna",
      "fileType": "GENOMIC_NUCLEOTIDE_FASTA"
    }
  ]
},{
  "accession": "GCA_031249825.1",
  "files": [
    {
      "filePath": "GCA_031249825.1/GCA_031249825.1_ASM3124982v1_genomic.fna",
      "fileType": "GENOMIC_NUCLEOTIDE_FASTA"
    }
  ]
},{
  "accession": "GCA_031253265.1",
  "files": [
    {
      "filePath": "GCA_031253265.1/GCA_031253265.1_ASM3125326v1_genomic.fna",
      "fileType": "GENOMIC_NUCLEOTIDE_FASTA"
    }
  ]
},{
  "accession": "GCA_031259105.1",
  "files": [
    {
      "filePath": "GCA_031259105.1/GCA_031259105.1_Denovo_genomic.fna",
      "fileType": "GENOMIC_NUCLEOTIDE_FASTA"
    }
  ]
},{
  "accession": "GCA_031259455.1",
  "files": [
    {
      "filePath": "GCA_031259455.1/GCA_031259455.1_ASM3125945v1_genomic.fna",
      "fileType": "GENOMIC_NUCLEOTIDE_FASTA"
    }
  ]
},{
  "accession": "GCA_031259885.1",
  "files": [
    {
      "filePath": "GCA_031259885.1/GCA_031259885.1_4827RS16-BR_node_1.1_genomic.fna",
      "fileType": "GENOMIC_NUCLEOTIDE_FASTA"
    }
  ]
},{
  "accession": "GCA_031259915.1",
  "files": [
    {
      "filePath": "GCA_031259915.1/GCA_031259915.1_3895RS16-BR_node3_genomic.fna",
      "fileType": "GENOMIC_NUCLEOTIDE_FASTA"
    }
  ]
},{
  "accession": "GCA_031259975.1",
  "files": [
    {
      "filePath": "GCA_031259975.1/GCA_031259975.1_3896RS16-BR_node1_genomic.fna",
      "fileType": "GENOMIC_NUCLEOTIDE_FASTA"
    }
  ]
},{
  "accession": "GCA_031260005.1",
  "files": [
    {
      "filePath": "GCA_031260005.1/GCA_031260005.1_4826RS16-BR_node2_genomic.fna",
      "fileType": "GENOMIC_NUCLEOTIDE_FASTA"
    }
  ]
},{
  "accession": "GCA_031260025.1",
  "files": [
    {
      "filePath": "GCA_031260025.1/GCA_031260025.1_3895RS16-BR_node1_genomic.fna",
      "fileType": "GENOMIC_NUCLEOTIDE_FASTA"
    }
  ]
},{
  "accession": "GCA_031264255.1",
  "files": [
    {
      "filePath": "GCA_031264255.1/GCA_031264255.1_3895RS16-BR_node5_genomic.fna",
      "fileType": "GENOMIC_NUCLEOTIDE_FASTA"
    }
  ]
},{
  "accession": "GCA_031264275.1",
  "files": [
    {
      "filePath": "GCA_031264275.1/GCA_031264275.1_3896RS16-BR_node2_genomic.fna",
      "fileType": "GENOMIC_NUCLEOTIDE_FASTA"
    }
  ]
},{
  "accession": "GCA_031264305.1",
  "files": [
    {
      "filePath": "GCA_031264305.1/GCA_031264305.1_4827RS16-BR_node8_genomic.fna",
      "fileType": "GENOMIC_NUCLEOTIDE_FASTA"
    }
  ]
},{
  "accession": "GCA_031264355.1",
  "files": [
    {
      "filePath": "GCA_031264355.1/GCA_031264355.1_4827RS16-BR_node10_genomic.fna",
      "fileType": "GENOMIC_NUCLEOTIDE_FASTA"
    }
  ]
},{
  "accession": "GCA_031264385.1",
  "files": [
    {
      "filePath": "GCA_031264385.1/GCA_031264385.1_4828RS16-BR_node2_genomic.fna",
      "fileType": "GENOMIC_NUCLEOTIDE_FASTA"
    }
  ]
},{
  "accession": "GCA_031264405.1",
  "files": [
    {
      "filePath": "GCA_031264405.1/GCA_031264405.1_3672RS16-BR_node4_genomic.fna",
      "fileType": "GENOMIC_NUCLEOTIDE_FASTA"
    }
  ]
},{
  "accession": "GCA_031264435.1",
  "files": [
    {
      "filePath": "GCA_031264435.1/GCA_031264435.1_3672RS16-BR_node5_genomic.fna",
      "fileType": "GENOMIC_NUCLEOTIDE_FASTA"
    }
  ]
},{
  "accession": "GCA_031264485.1",
  "files": [
    {
      "filePath": "GCA_031264485.1/GCA_031264485.1_4827RS16-BR_node2_genomic.fna",
      "fileType": "GENOMIC_NUCLEOTIDE_FASTA"
    }
  ]
},{
  "accession": "GCA_031264525.1",
  "files": [
    {
      "filePath": "GCA_031264525.1/GCA_031264525.1_4827RS16-BR_node3_genomic.fna",
      "fileType": "GENOMIC_NUCLEOTIDE_FASTA"
    }
  ]
},{
  "accession": "GCA_031264535.1",
  "files": [
    {
      "filePath": "GCA_031264535.1/GCA_031264535.1_4827RS16-BR_node7_genomic.fna",
      "fileType": "GENOMIC_NUCLEOTIDE_FASTA"
    }
  ]
},{
  "accession": "GCA_031264855.1",
  "files": [
    {
      "filePath": "GCA_031264855.1/GCA_031264855.1_ASM3126485v1_genomic.fna",
      "fileType": "GENOMIC_NUCLEOTIDE_FASTA"
    }
  ]
},{
  "accession": "GCA_031264905.1",
  "files": [
    {
      "filePath": "GCA_031264905.1/GCA_031264905.1_ASM3126490v1_genomic.fna",
      "fileType": "GENOMIC_NUCLEOTIDE_FASTA"
    }
  ]
},{
  "accession": "GCA_031305435.1",
  "files": [
    {
      "filePath": "GCA_031305435.1/GCA_031305435.1_ASM3130543v1_genomic.fna",
      "fileType": "GENOMIC_NUCLEOTIDE_FASTA"
    }
  ]
},{
  "accession": "GCA_031310555.1",
  "files": [
    {
      "filePath": "GCA_031310555.1/GCA_031310555.1_ASM3131055v1_genomic.fna",
      "fileType": "GENOMIC_NUCLEOTIDE_FASTA"
    }
  ]
},{
  "accession": "GCA_031310785.1",
  "files": [
    {
      "filePath": "GCA_031310785.1/GCA_031310785.1_ASM3131078v1_genomic.fna",
      "fileType": "GENOMIC_NUCLEOTIDE_FASTA"
    }
  ]
},{
  "accession": "GCA_031310795.1",
  "files": [
    {
      "filePath": "GCA_031310795.1/GCA_031310795.1_ASM3131079v1_genomic.fna",
      "fileType": "GENOMIC_NUCLEOTIDE_FASTA"
    }
  ]
},{
  "accession": "GCA_031310805.1",
  "files": [
    {
      "filePath": "GCA_031310805.1/GCA_031310805.1_ASM3131080v1_genomic.fna",
      "fileType": "GENOMIC_NUCLEOTIDE_FASTA"
    }
  ]
},{
  "accession": "GCA_031310835.1",
  "files": [
    {
      "filePath": "GCA_031310835.1/GCA_031310835.1_ASM3131083v1_genomic.fna",
      "fileType": "GENOMIC_NUCLEOTIDE_FASTA"
    }
  ]
},{
  "accession": "GCA_031310845.1",
  "files": [
    {
      "filePath": "GCA_031310845.1/GCA_031310845.1_ASM3131084v1_genomic.fna",
      "fileType": "GENOMIC_NUCLEOTIDE_FASTA"
    }
  ]
},{
  "accession": "GCA_031310855.1",
  "files": [
    {
      "filePath": "GCA_031310855.1/GCA_031310855.1_ASM3131085v1_genomic.fna",
      "fileType": "GENOMIC_NUCLEOTIDE_FASTA"
    }
  ]
},{
  "accession": "GCA_031310865.1",
  "files": [
    {
      "filePath": "GCA_031310865.1/GCA_031310865.1_ASM3131086v1_genomic.fna",
      "fileType": "GENOMIC_NUCLEOTIDE_FASTA"
    }
  ]
},{
  "accession": "GCA_031310885.1",
  "files": [
    {
      "filePath": "GCA_031310885.1/GCA_031310885.1_ASM3131088v1_genomic.fna",
      "fileType": "GENOMIC_NUCLEOTIDE_FASTA"
    }
  ]
},{
  "accession": "GCA_031310895.1",
  "files": [
    {
      "filePath": "GCA_031310895.1/GCA_031310895.1_ASM3131089v1_genomic.fna",
      "fileType": "GENOMIC_NUCLEOTIDE_FASTA"
    }
  ]
},{
  "accession": "GCA_031310915.1",
  "files": [
    {
      "filePath": "GCA_031310915.1/GCA_031310915.1_ASM3131091v1_genomic.fna",
      "fileType": "GENOMIC_NUCLEOTIDE_FASTA"
    }
  ]
},{
  "accession": "GCA_031310925.1",
  "files": [
    {
      "filePath": "GCA_031310925.1/GCA_031310925.1_ASM3131092v1_genomic.fna",
      "fileType": "GENOMIC_NUCLEOTIDE_FASTA"
    }
  ]
},{
  "accession": "GCA_031310935.1",
  "files": [
    {
      "filePath": "GCA_031310935.1/GCA_031310935.1_ASM3131093v1_genomic.fna",
      "fileType": "GENOMIC_NUCLEOTIDE_FASTA"
    }
  ]
},{
  "accession": "GCA_031310945.1",
  "files": [
    {
      "filePath": "GCA_031310945.1/GCA_031310945.1_ASM3131094v1_genomic.fna",
      "fileType": "GENOMIC_NUCLEOTIDE_FASTA"
    }
  ]
},{
  "accession": "GCA_031310955.1",
  "files": [
    {
      "filePath": "GCA_031310955.1/GCA_031310955.1_ASM3131095v1_genomic.fna",
      "fileType": "GENOMIC_NUCLEOTIDE_FASTA"
    }
  ]
},{
  "accession": "GCA_031313865.1",
  "files": [
    {
      "filePath": "GCA_031313865.1/GCA_031313865.1_ASM3131386v1_genomic.fna",
      "fileType": "GENOMIC_NUCLEOTIDE_FASTA"
    }
  ]
},{
  "accession": "GCA_031315975.1",
  "files": [
    {
      "filePath": "GCA_031315975.1/GCA_031315975.1_ASM3131597v1_genomic.fna",
      "fileType": "GENOMIC_NUCLEOTIDE_FASTA"
    }
  ]
},{
  "accession": "GCA_031319825.1",
  "files": [
    {
      "filePath": "GCA_031319825.1/GCA_031319825.1_ASM3131982v1_genomic.fna",
      "fileType": "GENOMIC_NUCLEOTIDE_FASTA"
    }
  ]
},{
  "accession": "GCA_031319835.1",
  "files": [
    {
      "filePath": "GCA_031319835.1/GCA_031319835.1_ASM3131983v1_genomic.fna",
      "fileType": "GENOMIC_NUCLEOTIDE_FASTA"
    }
  ]
},{
  "accession": "GCA_031319845.1",
  "files": [
    {
      "filePath": "GCA_031319845.1/GCA_031319845.1_ASM3131984v1_genomic.fna",
      "fileType": "GENOMIC_NUCLEOTIDE_FASTA"
    }
  ]
},{
  "accession": "GCA_031319855.1",
  "files": [
    {
      "filePath": "GCA_031319855.1/GCA_031319855.1_ASM3131985v1_genomic.fna",
      "fileType": "GENOMIC_NUCLEOTIDE_FASTA"
    }
  ]
},{
  "accession": "GCA_031320025.1",
  "files": [
    {
      "filePath": "GCA_031320025.1/GCA_031320025.1_ASM3132002v1_genomic.fna",
      "fileType": "GENOMIC_NUCLEOTIDE_FASTA"
    }
  ]
},{
  "accession": "GCA_031320255.1",
  "files": [
    {
      "filePath": "GCA_031320255.1/GCA_031320255.1_ASM3132025v1_genomic.fna",
      "fileType": "GENOMIC_NUCLEOTIDE_FASTA"
    }
  ]
},{
  "accession": "GCA_031320755.1",
  "files": [
    {
      "filePath": "GCA_031320755.1/GCA_031320755.1_ASM3132075v1_genomic.fna",
      "fileType": "GENOMIC_NUCLEOTIDE_FASTA"
    }
  ]
},{
  "accession": "GCA_031320775.1",
  "files": [
    {
      "filePath": "GCA_031320775.1/GCA_031320775.1_ASM3132077v1_genomic.fna",
      "fileType": "GENOMIC_NUCLEOTIDE_FASTA"
    }
  ]
},{
  "accession": "GCA_031321715.1",
  "files": [
    {
      "filePath": "GCA_031321715.1/GCA_031321715.1_ASM3132171v1_genomic.fna",
      "fileType": "GENOMIC_NUCLEOTIDE_FASTA"
    }
  ]
},{
  "accession": "GCA_031321725.1",
  "files": [
    {
      "filePath": "GCA_031321725.1/GCA_031321725.1_ASM3132172v1_genomic.fna",
      "fileType": "GENOMIC_NUCLEOTIDE_FASTA"
    }
  ]
},{
  "accession": "GCA_031321875.1",
  "files": [
    {
      "filePath": "GCA_031321875.1/GCA_031321875.1_ASM3132187v1_genomic.fna",
      "fileType": "GENOMIC_NUCLEOTIDE_FASTA"
    }
  ]
},{
  "accession": "GCA_031322255.1",
  "files": [
    {
      "filePath": "GCA_031322255.1/GCA_031322255.1_ASM3132225v1_genomic.fna",
      "fileType": "GENOMIC_NUCLEOTIDE_FASTA"
    }
  ]
},{
  "accession": "GCA_031323485.1",
  "files": [
    {
      "filePath": "GCA_031323485.1/GCA_031323485.1_ASM3132348v1_genomic.fna",
      "fileType": "GENOMIC_NUCLEOTIDE_FASTA"
    }
  ]
},{
  "accession": "GCA_031345165.1",
  "files": [
    {
      "filePath": "GCA_031345165.1/GCA_031345165.1_ASM3134516v1_genomic.fna",
      "fileType": "GENOMIC_NUCLEOTIDE_FASTA"
    }
  ]
},{
  "accession": "GCA_031522465.1",
  "files": [
    {
      "filePath": "GCA_031522465.1/GCA_031522465.1_ASM3152246v1_genomic.fna",
      "fileType": "GENOMIC_NUCLEOTIDE_FASTA"
    }
  ]
},{
  "accession": "GCA_031522975.1",
  "files": [
    {
      "filePath": "GCA_031522975.1/GCA_031522975.1_ASM3152297v1_genomic.fna",
      "fileType": "GENOMIC_NUCLEOTIDE_FASTA"
    }
  ]
},{
  "accession": "GCA_031528105.1",
  "files": [
    {
      "filePath": "GCA_031528105.1/GCA_031528105.1_ASM3152810v1_genomic.fna",
      "fileType": "GENOMIC_NUCLEOTIDE_FASTA"
    }
  ]
},{
  "accession": "GCA_031534525.1",
  "files": [
    {
      "filePath": "GCA_031534525.1/GCA_031534525.1_ASM3153452v1_genomic.fna",
      "fileType": "GENOMIC_NUCLEOTIDE_FASTA"
    }
  ]
},{
  "accession": "GCA_031534545.1",
  "files": [
    {
      "filePath": "GCA_031534545.1/GCA_031534545.1_ASM3153454v1_genomic.fna",
      "fileType": "GENOMIC_NUCLEOTIDE_FASTA"
    }
  ]
},{
  "accession": "GCA_031535025.1",
  "files": [
    {
      "filePath": "GCA_031535025.1/GCA_031535025.1_ASM3153502v1_genomic.fna",
      "fileType": "GENOMIC_NUCLEOTIDE_FASTA"
    }
  ]
},{
  "accession": "GCA_031535075.1",
  "files": [
    {
      "filePath": "GCA_031535075.1/GCA_031535075.1_ASM3153507v1_genomic.fna",
      "fileType": "GENOMIC_NUCLEOTIDE_FASTA"
    }
  ]
},{
  "accession": "GCA_031535125.1",
  "files": [
    {
      "filePath": "GCA_031535125.1/GCA_031535125.1_ASM3153512v1_genomic.fna",
      "fileType": "GENOMIC_NUCLEOTIDE_FASTA"
    }
  ]
},{
  "accession": "GCA_031535265.1",
  "files": [
    {
      "filePath": "GCA_031535265.1/GCA_031535265.1_ASM3153526v1_genomic.fna",
      "fileType": "GENOMIC_NUCLEOTIDE_FASTA"
    }
  ]
},{
  "accession": "GCA_031535455.1",
  "files": [
    {
      "filePath": "GCA_031535455.1/GCA_031535455.1_ASM3153545v1_genomic.fna",
      "fileType": "GENOMIC_NUCLEOTIDE_FASTA"
    }
  ]
},{
  "accession": "GCA_031537555.1",
  "files": [
    {
      "filePath": "GCA_031537555.1/GCA_031537555.1_ASM3153755v1_genomic.fna",
      "fileType": "GENOMIC_NUCLEOTIDE_FASTA"
    }
  ]
},{
  "accession": "GCA_031578825.1",
  "files": [
    {
      "filePath": "GCA_031578825.1/GCA_031578825.1_ASM3157882v1_genomic.fna",
      "fileType": "GENOMIC_NUCLEOTIDE_FASTA"
    }
  ]
},{
  "accession": "GCA_031579405.1",
  "files": [
    {
      "filePath": "GCA_031579405.1/GCA_031579405.1_ASM3157940v1_genomic.fna",
      "fileType": "GENOMIC_NUCLEOTIDE_FASTA"
    }
  ]
},{
  "accession": "GCA_031579445.1",
  "files": [
    {
      "filePath": "GCA_031579445.1/GCA_031579445.1_ASM3157944v1_genomic.fna",
      "fileType": "GENOMIC_NUCLEOTIDE_FASTA"
    }
  ]
},{
  "accession": "GCA_031678535.1",
  "files": [
    {
      "filePath": "GCA_031678535.1/GCA_031678535.1_ASM3167853v1_genomic.fna",
      "fileType": "GENOMIC_NUCLEOTIDE_FASTA"
    }
  ]
},{
  "accession": "GCA_031765925.1",
  "files": [
    {
      "filePath": "GCA_031765925.1/GCA_031765925.1_ASM3176592v1_genomic.fna",
      "fileType": "GENOMIC_NUCLEOTIDE_FASTA"
    }
  ]
},{
  "accession": "GCA_031851975.1",
  "files": [
    {
      "filePath": "GCA_031851975.1/GCA_031851975.1_Narnavirus_genomic.fna",
      "fileType": "GENOMIC_NUCLEOTIDE_FASTA"
    }
  ]
},{
  "accession": "GCA_032138005.1",
  "files": [
    {
      "filePath": "GCA_032138005.1/GCA_032138005.1_Narnavirus_genomic.fna",
      "fileType": "GENOMIC_NUCLEOTIDE_FASTA"
    }
  ]
},{
  "accession": "GCA_036630195.1",
  "files": [
    {
      "filePath": "GCA_036630195.1/GCA_036630195.1_ASM3663019v1_genomic.fna",
      "fileType": "GENOMIC_NUCLEOTIDE_FASTA"
    }
  ]
},{
  "accession": "GCA_038370105.1",
  "files": [
    {
      "filePath": "GCA_038370105.1/GCA_038370105.1_ASM3837010v1_genomic.fna",
      "fileType": "GENOMIC_NUCLEOTIDE_FASTA"
    }
  ]
},{
  "accession": "GCA_038370125.1",
  "files": [
    {
      "filePath": "GCA_038370125.1/GCA_038370125.1_ASM3837012v1_genomic.fna",
      "fileType": "GENOMIC_NUCLEOTIDE_FASTA"
    }
  ]
},{
  "accession": "GCA_038370145.1",
  "files": [
    {
      "filePath": "GCA_038370145.1/GCA_038370145.1_ASM3837014v1_genomic.fna",
      "fileType": "GENOMIC_NUCLEOTIDE_FASTA"
    }
  ]
},{
  "accession": "GCA_038370165.1",
  "files": [
    {
      "filePath": "GCA_038370165.1/GCA_038370165.1_ASM3837016v1_genomic.fna",
      "fileType": "GENOMIC_NUCLEOTIDE_FASTA"
    }
  ]
},{
  "accession": "GCA_038370185.1",
  "files": [
    {
      "filePath": "GCA_038370185.1/GCA_038370185.1_ASM3837018v1_genomic.fna",
      "fileType": "GENOMIC_NUCLEOTIDE_FASTA"
    }
  ]
},{
  "accession": "GCA_038422335.1",
  "files": [
    {
      "filePath": "GCA_038422335.1/GCA_038422335.1_ASM3842233v1_genomic.fna",
      "fileType": "GENOMIC_NUCLEOTIDE_FASTA"
    }
  ]
},{
  "accession": "GCA_900098775.1",
  "files": [
    {
      "filePath": "GCA_900098775.1/GCA_900098775.1_ASM90009877v1_genomic.fna",
      "fileType": "GENOMIC_NUCLEOTIDE_FASTA"
    }
  ]
},{
  "accession": "GCA_900167835.1",
  "files": [
    {
      "filePath": "GCA_900167835.1/GCA_900167835.1_UM_103_04_genomic.fna",
      "fileType": "GENOMIC_NUCLEOTIDE_FASTA"
    }
  ]
},{
  "accession": "GCA_900173515.1",
  "files": [
    {
      "filePath": "GCA_900173515.1/GCA_900173515.1_VE_245_12_genomic.fna",
      "fileType": "GENOMIC_NUCLEOTIDE_FASTA"
    }
  ]
},{
  "accession": "GCA_900199475.1",
  "files": [
    {
      "filePath": "GCA_900199475.1/GCA_900199475.1_MA_101_05_genomic.fna",
      "fileType": "GENOMIC_NUCLEOTIDE_FASTA"
    }
  ]
},{
  "accession": "GCA_900199735.1",
  "files": [
    {
      "filePath": "GCA_900199735.1/GCA_900199735.1_VE_138cp_05_genomic.fna",
      "fileType": "GENOMIC_NUCLEOTIDE_FASTA"
    }
  ]
},{
  "accession": "GCA_900199745.1",
  "files": [
    {
      "filePath": "GCA_900199745.1/GCA_900199745.1_VE_138ncp_05_genomic.fna",
      "fileType": "GENOMIC_NUCLEOTIDE_FASTA"
    }
  ]
},{
  "accession": "GCA_900323385.1",
  "files": [
    {
      "filePath": "GCA_900323385.1/GCA_900323385.1_lib02012_genomic.fna",
      "fileType": "GENOMIC_NUCLEOTIDE_FASTA"
    }
  ]
},{
  "accession": "GCA_900323395.1",
  "files": [
    {
      "filePath": "GCA_900323395.1/GCA_900323395.1_lib02465_genomic.fna",
      "fileType": "GENOMIC_NUCLEOTIDE_FASTA"
    }
  ]
},{
  "accession": "GCA_900323405.1",
  "files": [
    {
      "filePath": "GCA_900323405.1/GCA_900323405.1_lib02464_genomic.fna",
      "fileType": "GENOMIC_NUCLEOTIDE_FASTA"
    }
  ]
},{
  "accession": "GCF_000837145.1",
  "files": [
    {
      "filePath": "GCF_000837145.1/GCF_000837145.1_ViralProj14089_genomic.fna",
      "fileType": "GENOMIC_NUCLEOTIDE_FASTA"
    }
  ]
},{
  "accession": "GCF_000837345.1",
  "files": [
    {
      "filePath": "GCF_000837345.1/GCF_000837345.1_ViralProj14129_genomic.fna",
      "fileType": "GENOMIC_NUCLEOTIDE_FASTA"
    }
  ]
},{
  "accession": "GCF_000837625.1",
  "files": [
    {
      "filePath": "GCF_000837625.1/GCF_000837625.1_ViralProj14020_genomic.fna",
      "fileType": "GENOMIC_NUCLEOTIDE_FASTA"
    }
  ]
},{
  "accession": "GCF_000839745.1",
  "files": [
    {
      "filePath": "GCF_000839745.1/GCF_000839745.1_ViralProj14110_genomic.fna",
      "fileType": "GENOMIC_NUCLEOTIDE_FASTA"
    }
  ]
},{
  "accession": "GCF_000841725.1",
  "files": [
    {
      "filePath": "GCF_000841725.1/GCF_000841725.1_ViralProj14353_genomic.fna",
      "fileType": "GENOMIC_NUCLEOTIDE_FASTA"
    }
  ]
},{
  "accession": "GCF_000842385.2",
  "files": [
    {
      "filePath": "GCF_000842385.2/GCF_000842385.2_ViralProj14313_genomic.fna",
      "fileType": "GENOMIC_NUCLEOTIDE_FASTA"
    }
  ]
},{
  "accession": "GCF_000843285.1",
  "files": [
    {
      "filePath": "GCF_000843285.1/GCF_000843285.1_ViralProj14320_genomic.fna",
      "fileType": "GENOMIC_NUCLEOTIDE_FASTA"
    }
  ]
},{
  "accession": "GCF_000844045.1",
  "files": [
    {
      "filePath": "GCF_000844045.1/GCF_000844045.1_ViralProj14469_genomic.fna",
      "fileType": "GENOMIC_NUCLEOTIDE_FASTA"
    }
  ]
},{
  "accession": "GCF_000844185.1",
  "files": [
    {
      "filePath": "GCF_000844185.1/GCF_000844185.1_ViralProj14497_genomic.fna",
      "fileType": "GENOMIC_NUCLEOTIDE_FASTA"
    }
  ]
},{
  "accession": "GCF_000844245.1",
  "files": [
    {
      "filePath": "GCF_000844245.1/GCF_000844245.1_ViralProj14515_genomic.fna",
      "fileType": "GENOMIC_NUCLEOTIDE_FASTA"
    }
  ]
},{
  "accession": "GCF_000844405.1",
  "files": [
    {
      "filePath": "GCF_000844405.1/GCF_000844405.1_ViralMultiSegProj14556_genomic.fna",
      "fileType": "GENOMIC_NUCLEOTIDE_FASTA"
    }
  ]
},{
  "accession": "GCF_000845545.1",
  "files": [
    {
      "filePath": "GCF_000845545.1/GCF_000845545.1_ViralProj14434_genomic.fna",
      "fileType": "GENOMIC_NUCLEOTIDE_FASTA"
    }
  ]
},{
  "accession": "GCF_000845805.1",
  "files": [
    {
      "filePath": "GCF_000845805.1/GCF_000845805.1_ViralProj14486_genomic.fna",
      "fileType": "GENOMIC_NUCLEOTIDE_FASTA"
    }
  ]
},{
  "accession": "GCF_000846085.1",
  "files": [
    {
      "filePath": "GCF_000846085.1/GCF_000846085.1_ViralProj14557_genomic.fna",
      "fileType": "GENOMIC_NUCLEOTIDE_FASTA"
    }
  ]
},{
  "accession": "GCF_000846165.1",
  "files": [
    {
      "filePath": "GCF_000846165.1/GCF_000846165.1_ViralProj14381_genomic.fna",
      "fileType": "GENOMIC_NUCLEOTIDE_FASTA"
    }
  ]
},{
  "accession": "GCF_000846945.1",
  "files": [
    {
      "filePath": "GCF_000846945.1/GCF_000846945.1_ViralProj14553_genomic.fna",
      "fileType": "GENOMIC_NUCLEOTIDE_FASTA"
    }
  ]
},{
  "accession": "GCF_000847265.1",
  "files": [
    {
      "filePath": "GCF_000847265.1/GCF_000847265.1_ViralProj14612_genomic.fna",
      "fileType": "GENOMIC_NUCLEOTIDE_FASTA"
    }
  ]
},{
  "accession": "GCF_000847565.3",
  "files": [
    {
      "filePath": "GCF_000847565.3/GCF_000847565.3_ViralProj14675.1_genomic.fna",
      "fileType": "GENOMIC_NUCLEOTIDE_FASTA"
    }
  ]
},{
  "accession": "GCF_000847945.1",
  "files": [
    {
      "filePath": "GCF_000847945.1/GCF_000847945.1_ViralProj14585_genomic.fna",
      "fileType": "GENOMIC_NUCLEOTIDE_FASTA"
    }
  ]
},{
  "accession": "GCF_000848165.1",
  "files": [
    {
      "filePath": "GCF_000848165.1/GCF_000848165.1_ViralProj14634_genomic.fna",
      "fileType": "GENOMIC_NUCLEOTIDE_FASTA"
    }
  ]
},{
  "accession": "GCF_000848225.1",
  "files": [
    {
      "filePath": "GCF_000848225.1/GCF_000848225.1_ViralProj14646_genomic.fna",
      "fileType": "GENOMIC_NUCLEOTIDE_FASTA"
    }
  ]
},{
  "accession": "GCF_000848525.1",
  "files": [
    {
      "filePath": "GCF_000848525.1/GCF_000848525.1_ViralProj14707_genomic.fna",
      "fileType": "GENOMIC_NUCLEOTIDE_FASTA"
    }
  ]
},{
  "accession": "GCF_000849305.1",
  "files": [
    {
      "filePath": "GCF_000849305.1/GCF_000849305.1_ViralProj14697_genomic.fna",
      "fileType": "GENOMIC_NUCLEOTIDE_FASTA"
    }
  ]
},{
  "accession": "GCF_000852425.1",
  "files": [
    {
      "filePath": "GCF_000852425.1/GCF_000852425.1_ViralMultiSegProj14850_genomic.fna",
      "fileType": "GENOMIC_NUCLEOTIDE_FASTA"
    }
  ]
},{
  "accession": "GCF_000853665.1",
  "files": [
    {
      "filePath": "GCF_000853665.1/GCF_000853665.1_ViralProj14916_genomic.fna",
      "fileType": "GENOMIC_NUCLEOTIDE_FASTA"
    }
  ]
},{
  "accession": "GCF_000853685.1",
  "files": [
    {
      "filePath": "GCF_000853685.1/GCF_000853685.1_ViralMultiSegProj14921_genomic.fna",
      "fileType": "GENOMIC_NUCLEOTIDE_FASTA"
    }
  ]
},{
  "accession": "GCF_000854445.3",
  "files": [
    {
      "filePath": "GCF_000854445.3/GCF_000854445.3_ViralMultiSegProj14938_genomic.fna",
      "fileType": "GENOMIC_NUCLEOTIDE_FASTA"
    }
  ]
},{
  "accession": "GCF_000854485.1",
  "files": [
    {
      "filePath": "GCF_000854485.1/GCF_000854485.1_ViralProj14947_genomic.fna",
      "fileType": "GENOMIC_NUCLEOTIDE_FASTA"
    }
  ]
},{
  "accession": "GCF_000855985.1",
  "files": [
    {
      "filePath": "GCF_000855985.1/GCF_000855985.1_ViralProj15089_genomic.fna",
      "fileType": "GENOMIC_NUCLEOTIDE_FASTA"
    }
  ]
},{
  "accession": "GCF_000860105.1",
  "files": [
    {
      "filePath": "GCF_000860105.1/GCF_000860105.1_ViralMultiSegProj15245_genomic.fna",
      "fileType": "GENOMIC_NUCLEOTIDE_FASTA"
    }
  ]
},{
  "accession": "GCF_000861145.1",
  "files": [
    {
      "filePath": "GCF_000861145.1/GCF_000861145.1_ViralProj15444_genomic.fna",
      "fileType": "GENOMIC_NUCLEOTIDE_FASTA"
    }
  ]
},{
  "accession": "GCF_000861245.1",
  "files": [
    {
      "filePath": "GCF_000861245.1/GCF_000861245.1_ViralProj15305_genomic.fna",
      "fileType": "GENOMIC_NUCLEOTIDE_FASTA"
    }
  ]
},{
  "accession": "GCF_000861365.1",
  "files": [
    {
      "filePath": "GCF_000861365.1/GCF_000861365.1_ViralProj15329_genomic.fna",
      "fileType": "GENOMIC_NUCLEOTIDE_FASTA"
    }
  ]
},{
  "accession": "GCF_000862505.1",
  "files": [
    {
      "filePath": "GCF_000862505.1/GCF_000862505.1_ViralProj15385_genomic.fna",
      "fileType": "GENOMIC_NUCLEOTIDE_FASTA"
    }
  ]
},{
  "accession": "GCF_000862865.1",
  "files": [
    {
      "filePath": "GCF_000862865.1/GCF_000862865.1_ViralProj15463_genomic.fna",
      "fileType": "GENOMIC_NUCLEOTIDE_FASTA"
    }
  ]
},{
  "accession": "GCF_000863985.1",
  "files": [
    {
      "filePath": "GCF_000863985.1/GCF_000863985.1_ViralProj15513_genomic.fna",
      "fileType": "GENOMIC_NUCLEOTIDE_FASTA"
    }
  ]
},{
  "accession": "GCF_000864305.1",
  "files": [
    {
      "filePath": "GCF_000864305.1/GCF_000864305.1_ViralProj16202_genomic.fna",
      "fileType": "GENOMIC_NUCLEOTIDE_FASTA"
    }
  ]
},{
  "accession": "GCF_000866725.1",
  "files": [
    {
      "filePath": "GCF_000866725.1/GCF_000866725.1_ViralProj15895_genomic.fna",
      "fileType": "GENOMIC_NUCLEOTIDE_FASTA"
    }
  ]
},{
  "accession": "GCF_000873065.1",
  "files": [
    {
      "filePath": "GCF_000873065.1/GCF_000873065.1_ViralProj19133_genomic.fna",
      "fileType": "GENOMIC_NUCLEOTIDE_FASTA"
    }
  ]
},{
  "accession": "GCF_000874945.1",
  "files": [
    {
      "filePath": "GCF_000874945.1/GCF_000874945.1_ViralMultiSegProj28759_genomic.fna",
      "fileType": "GENOMIC_NUCLEOTIDE_FASTA"
    }
  ]
},{
  "accession": "GCF_000879775.1",
  "files": [
    {
      "filePath": "GCF_000879775.1/GCF_000879775.1_ViralProj28835_genomic.fna",
      "fileType": "GENOMIC_NUCLEOTIDE_FASTA"
    }
  ]
},{
  "accession": "GCF_000880175.1",
  "files": [
    {
      "filePath": "GCF_000880175.1/GCF_000880175.1_ViralMultiSegProj30183_genomic.fna",
      "fileType": "GENOMIC_NUCLEOTIDE_FASTA"
    }
  ]
},{
  "accession": "GCF_000880895.1",
  "files": [
    {
      "filePath": "GCF_000880895.1/GCF_000880895.1_ViralProj32823_genomic.fna",
      "fileType": "GENOMIC_NUCLEOTIDE_FASTA"
    }
  ]
},{
  "accession": "GCF_000883195.2",
  "files": [
    {
      "filePath": "GCF_000883195.2/GCF_000883195.2_ViralProj32247_genomic.fna",
      "fileType": "GENOMIC_NUCLEOTIDE_FASTA"
    }
  ]
},{
  "accession": "GCF_000884815.1",
  "files": [
    {
      "filePath": "GCF_000884815.1/GCF_000884815.1_ViralProj37971_genomic.fna",
      "fileType": "GENOMIC_NUCLEOTIDE_FASTA"
    }
  ]
},{
  "accession": "GCF_000885255.1",
  "files": [
    {
      "filePath": "GCF_000885255.1/GCF_000885255.1_ViralProj40311_genomic.fna",
      "fileType": "GENOMIC_NUCLEOTIDE_FASTA"
    }
  ]
},{
  "accession": "GCF_000885375.1",
  "files": [
    {
      "filePath": "GCF_000885375.1/GCF_000885375.1_ViralProj41471_genomic.fna",
      "fileType": "GENOMIC_NUCLEOTIDE_FASTA"
    }
  ]
},{
  "accession": "GCF_000885615.1",
  "files": [
    {
      "filePath": "GCF_000885615.1/GCF_000885615.1_ViralProj38557_genomic.fna",
      "fileType": "GENOMIC_NUCLEOTIDE_FASTA"
    }
  ]
},{
  "accession": "GCF_000887675.1",
  "files": [
    {
      "filePath": "GCF_000887675.1/GCF_000887675.1_ViralProj56015_genomic.fna",
      "fileType": "GENOMIC_NUCLEOTIDE_FASTA"
    }
  ]
},{
  "accession": "GCF_000889135.1",
  "files": [
    {
      "filePath": "GCF_000889135.1/GCF_000889135.1_ViralProj51179_genomic.fna",
      "fileType": "GENOMIC_NUCLEOTIDE_FASTA"
    }
  ]
},{
  "accession": "GCF_000892755.1",
  "files": [
    {
      "filePath": "GCF_000892755.1/GCF_000892755.1_ViralProj66973_genomic.fna",
      "fileType": "GENOMIC_NUCLEOTIDE_FASTA"
    }
  ]
},{
  "accession": "GCF_000893955.1",
  "files": [
    {
      "filePath": "GCF_000893955.1/GCF_000893955.1_ViralMultiSegProj74579_genomic.fna",
      "fileType": "GENOMIC_NUCLEOTIDE_FASTA"
    }
  ]
},{
  "accession": "GCF_000897595.1",
  "files": [
    {
      "filePath": "GCF_000897595.1/GCF_000897595.1_ViralProj173920_genomic.fna",
      "fileType": "GENOMIC_NUCLEOTIDE_FASTA"
    }
  ]
},{
  "accession": "GCF_000897995.1",
  "files": [
    {
      "filePath": "GCF_000897995.1/GCF_000897995.1_ViralMultiSegProj178635_genomic.fna",
      "fileType": "GENOMIC_NUCLEOTIDE_FASTA"
    }
  ]
},{
  "accession": "GCF_000899715.1",
  "files": [
    {
      "filePath": "GCF_000899715.1/GCF_000899715.1_ViralMultiSegProj167870_genomic.fna",
      "fileType": "GENOMIC_NUCLEOTIDE_FASTA"
    }
  ]
},{
  "accession": "GCF_000902235.1",
  "files": [
    {
      "filePath": "GCF_000902235.1/GCF_000902235.1_ViralProj179427_genomic.fna",
      "fileType": "GENOMIC_NUCLEOTIDE_FASTA"
    }
  ]
},{
  "accession": "GCF_000904975.1",
  "files": [
    {
      "filePath": "GCF_000904975.1/GCF_000904975.1_ViralProj185272_genomic.fna",
      "fileType": "GENOMIC_NUCLEOTIDE_FASTA"
    }
  ]
},{
  "accession": "GCF_000908215.1",
  "files": [
    {
      "filePath": "GCF_000908215.1/GCF_000908215.1_ViralMultiSegProj196762_genomic.fna",
      "fileType": "GENOMIC_NUCLEOTIDE_FASTA"
    }
  ]
},{
  "accession": "GCF_000912635.1",
  "files": [
    {
      "filePath": "GCF_000912635.1/GCF_000912635.1_ViralMultiSegProj218015_genomic.fna",
      "fileType": "GENOMIC_NUCLEOTIDE_FASTA"
    }
  ]
},{
  "accession": "GCF_000914835.1",
  "files": [
    {
      "filePath": "GCF_000914835.1/GCF_000914835.1_ViralProj240070_genomic.fna",
      "fileType": "GENOMIC_NUCLEOTIDE_FASTA"
    }
  ]
},{
  "accession": "GCF_000916515.1",
  "files": [
    {
      "filePath": "GCF_000916515.1/GCF_000916515.1_ViralProj240066_genomic.fna",
      "fileType": "GENOMIC_NUCLEOTIDE_FASTA"
    }
  ]
},{
  "accession": "GCF_000917375.1",
  "files": [
    {
      "filePath": "GCF_000917375.1/GCF_000917375.1_ViralProj240069_genomic.fna",
      "fileType": "GENOMIC_NUCLEOTIDE_FASTA"
    }
  ]
},{
  "accession": "GCF_000918415.1",
  "files": [
    {
      "filePath": "GCF_000918415.1/GCF_000918415.1_ViralProj240068_genomic.fna",
      "fileType": "GENOMIC_NUCLEOTIDE_FASTA"
    }
  ]
},{
  "accession": "GCF_000921015.1",
  "files": [
    {
      "filePath": "GCF_000921015.1/GCF_000921015.1_ViralProj252717_genomic.fna",
      "fileType": "GENOMIC_NUCLEOTIDE_FASTA"
    }
  ]
},{
  "accession": "GCF_000921335.2",
  "files": [
    {
      "filePath": "GCF_000921335.2/GCF_000921335.2_ViralProj255707_genomic.fna",
      "fileType": "GENOMIC_NUCLEOTIDE_FASTA"
    }
  ]
},{
  "accession": "GCF_000921475.1",
  "files": [
    {
      "filePath": "GCF_000921475.1/GCF_000921475.1_ViralProj257701_genomic.fna",
      "fileType": "GENOMIC_NUCLEOTIDE_FASTA"
    }
  ]
},{
  "accession": "GCF_000922275.1",
  "files": [
    {
      "filePath": "GCF_000922275.1/GCF_000922275.1_ViralProj256091_genomic.fna",
      "fileType": "GENOMIC_NUCLEOTIDE_FASTA"
    }
  ]
},{
  "accession": "GCF_000922875.1",
  "files": [
    {
      "filePath": "GCF_000922875.1/GCF_000922875.1_ViralProj252619_genomic.fna",
      "fileType": "GENOMIC_NUCLEOTIDE_FASTA"
    }
  ]
},{
  "accession": "GCF_000924415.1",
  "files": [
    {
      "filePath": "GCF_000924415.1/GCF_000924415.1_ViralProj263092_genomic.fna",
      "fileType": "GENOMIC_NUCLEOTIDE_FASTA"
    }
  ]
},{
  "accession": "GCF_000924715.1",
  "files": [
    {
      "filePath": "GCF_000924715.1/GCF_000924715.1_ViralProj265891_genomic.fna",
      "fileType": "GENOMIC_NUCLEOTIDE_FASTA"
    }
  ]
},{
  "accession": "GCF_000927975.1",
  "files": [
    {
      "filePath": "GCF_000927975.1/GCF_000927975.1_ViralProj269306_genomic.fna",
      "fileType": "GENOMIC_NUCLEOTIDE_FASTA"
    }
  ]
},{
  "accession": "GCF_000929135.1",
  "files": [
    {
      "filePath": "GCF_000929135.1/GCF_000929135.1_ViralProj272444_genomic.fna",
      "fileType": "GENOMIC_NUCLEOTIDE_FASTA"
    }
  ]
},{
  "accession": "GCF_000930535.1",
  "files": [
    {
      "filePath": "GCF_000930535.1/GCF_000930535.1_ViralProj269173_genomic.fna",
      "fileType": "GENOMIC_NUCLEOTIDE_FASTA"
    }
  ]
},{
  "accession": "GCF_000930935.1",
  "files": [
    {
      "filePath": "GCF_000930935.1/GCF_000930935.1_ViralProj273532_genomic.fna",
      "fileType": "GENOMIC_NUCLEOTIDE_FASTA"
    }
  ]
},{
  "accession": "GCF_000972615.1",
  "files": [
    {
      "filePath": "GCF_000972615.1/GCF_000972615.1_ViralProj280337_genomic.fna",
      "fileType": "GENOMIC_NUCLEOTIDE_FASTA"
    }
  ]
},{
  "accession": "GCF_001021215.1",
  "files": [
    {
      "filePath": "GCF_001021215.1/GCF_001021215.1_ViralProj286008_genomic.fna",
      "fileType": "GENOMIC_NUCLEOTIDE_FASTA"
    }
  ]
},{
  "accession": "GCF_001271195.1",
  "files": [
    {
      "filePath": "GCF_001271195.1/GCF_001271195.1_ViralProj293048_genomic.fna",
      "fileType": "GENOMIC_NUCLEOTIDE_FASTA"
    }
  ]
},{
  "accession": "GCF_001430515.1",
  "files": [
    {
      "filePath": "GCF_001430515.1/GCF_001430515.1_ViralProj300229_genomic.fna",
      "fileType": "GENOMIC_NUCLEOTIDE_FASTA"
    }
  ]
},{
  "accession": "GCF_001441115.1",
  "files": [
    {
      "filePath": "GCF_001441115.1/GCF_001441115.1_ViralProj301252_genomic.fna",
      "fileType": "GENOMIC_NUCLEOTIDE_FASTA"
    }
  ]
},{
  "accession": "GCF_001444065.1",
  "files": [
    {
      "filePath": "GCF_001444065.1/GCF_001444065.1_ViralProj302018_genomic.fna",
      "fileType": "GENOMIC_NUCLEOTIDE_FASTA"
    }
  ]
},{
  "accession": "GCF_001461065.3",
  "files": [
    {
      "filePath": "GCF_001461065.3/GCF_001461065.3_ViralProj304422_genomic.fna",
      "fileType": "GENOMIC_NUCLEOTIDE_FASTA"
    }
  ]
},{
  "accession": "GCF_001461185.1",
  "files": [
    {
      "filePath": "GCF_001461185.1/GCF_001461185.1_ViralProj304910_genomic.fna",
      "fileType": "GENOMIC_NUCLEOTIDE_FASTA"
    }
  ]
},{
  "accession": "GCF_001461305.1",
  "files": [
    {
      "filePath": "GCF_001461305.1/GCF_001461305.1_ViralProj304909_genomic.fna",
      "fileType": "GENOMIC_NUCLEOTIDE_FASTA"
    }
  ]
},{
  "accession": "GCF_001461465.1",
  "files": [
    {
      "filePath": "GCF_001461465.1/GCF_001461465.1_ViralProj304911_genomic.fna",
      "fileType": "GENOMIC_NUCLEOTIDE_FASTA"
    }
  ]
},{
  "accession": "GCF_001461625.1",
  "files": [
    {
      "filePath": "GCF_001461625.1/GCF_001461625.1_ViralProj304912_genomic.fna",
      "fileType": "GENOMIC_NUCLEOTIDE_FASTA"
    }
  ]
},{
  "accession": "GCF_001501395.1",
  "files": [
    {
      "filePath": "GCF_001501395.1/GCF_001501395.1_ViralProj307779_genomic.fna",
      "fileType": "GENOMIC_NUCLEOTIDE_FASTA"
    }
  ]
},{
  "accession": "GCF_001586925.1",
  "files": [
    {
      "filePath": "GCF_001586925.1/GCF_001586925.1_ViralProj314396_genomic.fna",
      "fileType": "GENOMIC_NUCLEOTIDE_FASTA"
    }
  ]
},{
  "accession": "GCF_001619055.1",
  "files": [
    {
      "filePath": "GCF_001619055.1/GCF_001619055.1_ViralProj318037_genomic.fna",
      "fileType": "GENOMIC_NUCLEOTIDE_FASTA"
    }
  ]
},{
  "accession": "GCF_001645855.1",
  "files": [
    {
      "filePath": "GCF_001645855.1/GCF_001645855.1_ViralProj321675_genomic.fna",
      "fileType": "GENOMIC_NUCLEOTIDE_FASTA"
    }
  ]
},{
  "accession": "GCF_001645895.1",
  "files": [
    {
      "filePath": "GCF_001645895.1/GCF_001645895.1_ViralProj321683_genomic.fna",
      "fileType": "GENOMIC_NUCLEOTIDE_FASTA"
    }
  ]
},{
  "accession": "GCF_001645915.1",
  "files": [
    {
      "filePath": "GCF_001645915.1/GCF_001645915.1_ViralProj321687_genomic.fna",
      "fileType": "GENOMIC_NUCLEOTIDE_FASTA"
    }
  ]
},{
  "accession": "GCF_001646075.1",
  "files": [
    {
      "filePath": "GCF_001646075.1/GCF_001646075.1_ViralProj321682_genomic.fna",
      "fileType": "GENOMIC_NUCLEOTIDE_FASTA"
    }
  ]
},{
  "accession": "GCF_001646095.1",
  "files": [
    {
      "filePath": "GCF_001646095.1/GCF_001646095.1_ViralProj321686_genomic.fna",
      "fileType": "GENOMIC_NUCLEOTIDE_FASTA"
    }
  ]
},{
  "accession": "GCF_001646215.1",
  "files": [
    {
      "filePath": "GCF_001646215.1/GCF_001646215.1_ViralProj321710_genomic.fna",
      "fileType": "GENOMIC_NUCLEOTIDE_FASTA"
    }
  ]
},{
  "accession": "GCF_001646295.1",
  "files": [
    {
      "filePath": "GCF_001646295.1/GCF_001646295.1_ViralProj321685_genomic.fna",
      "fileType": "GENOMIC_NUCLEOTIDE_FASTA"
    }
  ]
},{
  "accession": "GCF_001646435.1",
  "files": [
    {
      "filePath": "GCF_001646435.1/GCF_001646435.1_ViralProj321676_genomic.fna",
      "fileType": "GENOMIC_NUCLEOTIDE_FASTA"
    }
  ]
},{
  "accession": "GCF_001646475.1",
  "files": [
    {
      "filePath": "GCF_001646475.1/GCF_001646475.1_ViralProj321684_genomic.fna",
      "fileType": "GENOMIC_NUCLEOTIDE_FASTA"
    }
  ]
},{
  "accession": "GCF_001678295.1",
  "files": [
    {
      "filePath": "GCF_001678295.1/GCF_001678295.1_ViralProj327360_genomic.fna",
      "fileType": "GENOMIC_NUCLEOTIDE_FASTA"
    }
  ]
},{
  "accession": "GCF_001678835.1",
  "files": [
    {
      "filePath": "GCF_001678835.1/GCF_001678835.1_ViralProj327401_genomic.fna",
      "fileType": "GENOMIC_NUCLEOTIDE_FASTA"
    }
  ]
},{
  "accession": "GCF_001714355.1",
  "files": [
    {
      "filePath": "GCF_001714355.1/GCF_001714355.1_ViralProj339877_genomic.fna",
      "fileType": "GENOMIC_NUCLEOTIDE_FASTA"
    }
  ]
},{
  "accession": "GCF_001714375.1",
  "files": [
    {
      "filePath": "GCF_001714375.1/GCF_001714375.1_NODE5_genomic.fna",
      "fileType": "GENOMIC_NUCLEOTIDE_FASTA"
    }
  ]
},{
  "accession": "GCF_001714395.1",
  "files": [
    {
      "filePath": "GCF_001714395.1/GCF_001714395.1_NODE1_genomic.fna",
      "fileType": "GENOMIC_NUCLEOTIDE_FASTA"
    }
  ]
},{
  "accession": "GCF_001714415.1",
  "files": [
    {
      "filePath": "GCF_001714415.1/GCF_001714415.1_NODE7_genomic.fna",
      "fileType": "GENOMIC_NUCLEOTIDE_FASTA"
    }
  ]
},{
  "accession": "GCF_001714435.1",
  "files": [
    {
      "filePath": "GCF_001714435.1/GCF_001714435.1_NODE3_genomic.fna",
      "fileType": "GENOMIC_NUCLEOTIDE_FASTA"
    }
  ]
},{
  "accession": "GCF_001714475.1",
  "files": [
    {
      "filePath": "GCF_001714475.1/GCF_001714475.1_NODE4_genomic.fna",
      "fileType": "GENOMIC_NUCLEOTIDE_FASTA"
    }
  ]
},{
  "accession": "GCF_001714515.1",
  "files": [
    {
      "filePath": "GCF_001714515.1/GCF_001714515.1_NODE6_genomic.fna",
      "fileType": "GENOMIC_NUCLEOTIDE_FASTA"
    }
  ]
},{
  "accession": "GCF_001714535.1",
  "files": [
    {
      "filePath": "GCF_001714535.1/GCF_001714535.1_NODE2_genomic.fna",
      "fileType": "GENOMIC_NUCLEOTIDE_FASTA"
    }
  ]
},{
  "accession": "GCF_001746095.1",
  "files": [
    {
      "filePath": "GCF_001746095.1/GCF_001746095.1_ViralProj344206_genomic.fna",
      "fileType": "GENOMIC_NUCLEOTIDE_FASTA"
    }
  ]
},{
  "accession": "GCF_001866305.1",
  "files": [
    {
      "filePath": "GCF_001866305.1/GCF_001866305.1_wgs1_genomic.fna",
      "fileType": "GENOMIC_NUCLEOTIDE_FASTA"
    }
  ]
},{
  "accession": "GCF_001866855.1",
  "files": [
    {
      "filePath": "GCF_001866855.1/GCF_001866855.1_ViralProj352512_genomic.fna",
      "fileType": "GENOMIC_NUCLEOTIDE_FASTA"
    }
  ]
},{
  "accession": "GCF_001974015.1",
  "files": [
    {
      "filePath": "GCF_001974015.1/GCF_001974015.1_ViralMultiSegProj368924_genomic.fna",
      "fileType": "GENOMIC_NUCLEOTIDE_FASTA"
    }
  ]
},{
  "accession": "GCF_002004955.1",
  "files": [
    {
      "filePath": "GCF_002004955.1/GCF_002004955.1_ViralProj375044_genomic.fna",
      "fileType": "GENOMIC_NUCLEOTIDE_FASTA"
    }
  ]
},{
  "accession": "GCF_002080315.1",
  "files": [
    {
      "filePath": "GCF_002080315.1/GCF_002080315.1_ViralProj381655_genomic.fna",
      "fileType": "GENOMIC_NUCLEOTIDE_FASTA"
    }
  ]
},{
  "accession": "GCF_002116115.1",
  "files": [
    {
      "filePath": "GCF_002116115.1/GCF_002116115.1_ViralMultiSegProj382570_genomic.fna",
      "fileType": "GENOMIC_NUCLEOTIDE_FASTA"
    }
  ]
},{
  "accession": "GCF_002118085.1",
  "files": [
    {
      "filePath": "GCF_002118085.1/GCF_002118085.1_ViralMultiSegProj384973_genomic.fna",
      "fileType": "GENOMIC_NUCLEOTIDE_FASTA"
    }
  ]
},{
  "accession": "GCF_002220025.1",
  "files": [
    {
      "filePath": "GCF_002220025.1/GCF_002220025.1_ViralProj394322_genomic.fna",
      "fileType": "GENOMIC_NUCLEOTIDE_FASTA"
    }
  ]
},{
  "accession": "GCF_002366225.2",
  "files": [
    {
      "filePath": "GCF_002366225.2/GCF_002366225.2_Bosavirus_genomic.fna",
      "fileType": "GENOMIC_NUCLEOTIDE_FASTA"
    }
  ]
},{
  "accession": "GCF_002366305.1",
  "files": [
    {
      "filePath": "GCF_002366305.1/GCF_002366305.1_ViralProj14675_genomic.fna",
      "fileType": "GENOMIC_NUCLEOTIDE_FASTA"
    }
  ]
},{
  "accession": "GCF_002743695.1",
  "files": [
    {
      "filePath": "GCF_002743695.1/GCF_002743695.1_ASM274369v1_genomic.fna",
      "fileType": "GENOMIC_NUCLEOTIDE_FASTA"
    }
  ]
},{
  "accession": "GCF_002814635.1",
  "files": [
    {
      "filePath": "GCF_002814635.1/GCF_002814635.1_ASM281463v1_genomic.fna",
      "fileType": "GENOMIC_NUCLEOTIDE_FASTA"
    }
  ]
},{
  "accession": "GCF_002815455.1",
  "files": [
    {
      "filePath": "GCF_002815455.1/GCF_002815455.1_ASM281545v1_genomic.fna",
      "fileType": "GENOMIC_NUCLEOTIDE_FASTA"
    }
  ]
},{
  "accession": "GCF_002816515.1",
  "files": [
    {
      "filePath": "GCF_002816515.1/GCF_002816515.1_BRAV1_BRAV2_BRBV_genomic.fna",
      "fileType": "GENOMIC_NUCLEOTIDE_FASTA"
    }
  ]
},{
  "accession": "GCF_002817375.1",
  "files": [
    {
      "filePath": "GCF_002817375.1/GCF_002817375.1_ASM281737v1_genomic.fna",
      "fileType": "GENOMIC_NUCLEOTIDE_FASTA"
    }
  ]
},{
  "accession": "GCF_002817955.1",
  "files": [
    {
      "filePath": "GCF_002817955.1/GCF_002817955.1_ASM281795v1_genomic.fna",
      "fileType": "GENOMIC_NUCLEOTIDE_FASTA"
    }
  ]
},{
  "accession": "GCF_002818015.1",
  "files": [
    {
      "filePath": "GCF_002818015.1/GCF_002818015.1_ASM281801v1_genomic.fna",
      "fileType": "GENOMIC_NUCLEOTIDE_FASTA"
    }
  ]
},{
  "accession": "GCF_002818035.1",
  "files": [
    {
      "filePath": "GCF_002818035.1/GCF_002818035.1_ASM281803v1_genomic.fna",
      "fileType": "GENOMIC_NUCLEOTIDE_FASTA"
    }
  ]
},{
  "accession": "GCF_002818055.1",
  "files": [
    {
      "filePath": "GCF_002818055.1/GCF_002818055.1_ASM281805v1_genomic.fna",
      "fileType": "GENOMIC_NUCLEOTIDE_FASTA"
    }
  ]
},{
  "accession": "GCF_002818905.1",
  "files": [
    {
      "filePath": "GCF_002818905.1/GCF_002818905.1_ASM281890v1_genomic.fna",
      "fileType": "GENOMIC_NUCLEOTIDE_FASTA"
    }
  ]
},{
  "accession": "GCF_002819305.1",
  "files": [
    {
      "filePath": "GCF_002819305.1/GCF_002819305.1_ASM281930v1_genomic.fna",
      "fileType": "GENOMIC_NUCLEOTIDE_FASTA"
    }
  ]
},{
  "accession": "GCF_002821785.1",
  "files": [
    {
      "filePath": "GCF_002821785.1/GCF_002821785.1_ASM282178v1_genomic.fna",
      "fileType": "GENOMIC_NUCLEOTIDE_FASTA"
    }
  ]
},{
  "accession": "GCF_002826565.1",
  "files": [
    {
      "filePath": "GCF_002826565.1/GCF_002826565.1_ASM282656v1_genomic.fna",
      "fileType": "GENOMIC_NUCLEOTIDE_FASTA"
    }
  ]
},{
  "accession": "GCF_002827285.1",
  "files": [
    {
      "filePath": "GCF_002827285.1/GCF_002827285.1_ASM282728v1_genomic.fna",
      "fileType": "GENOMIC_NUCLEOTIDE_FASTA"
    }
  ]
},{
  "accession": "GCF_002827445.1",
  "files": [
    {
      "filePath": "GCF_002827445.1/GCF_002827445.1_ASM282744v1_genomic.fna",
      "fileType": "GENOMIC_NUCLEOTIDE_FASTA"
    }
  ]
},{
  "accession": "GCF_002827765.1",
  "files": [
    {
      "filePath": "GCF_002827765.1/GCF_002827765.1_ASM282776v1_genomic.fna",
      "fileType": "GENOMIC_NUCLEOTIDE_FASTA"
    }
  ]
},{
  "accession": "GCF_002833845.1",
  "files": [
    {
      "filePath": "GCF_002833845.1/GCF_002833845.1_ASM283384v1_genomic.fna",
      "fileType": "GENOMIC_NUCLEOTIDE_FASTA"
    }
  ]
},{
  "accession": "GCF_002833865.1",
  "files": [
    {
      "filePath": "GCF_002833865.1/GCF_002833865.1_ASM283386v1_genomic.fna",
      "fileType": "GENOMIC_NUCLEOTIDE_FASTA"
    }
  ]
},{
  "accession": "GCF_002833885.1",
  "files": [
    {
      "filePath": "GCF_002833885.1/GCF_002833885.1_ASM283388v1_genomic.fna",
      "fileType": "GENOMIC_NUCLEOTIDE_FASTA"
    }
  ]
},{
  "accession": "GCF_002833905.1",
  "files": [
    {
      "filePath": "GCF_002833905.1/GCF_002833905.1_ASM283390v1_genomic.fna",
      "fileType": "GENOMIC_NUCLEOTIDE_FASTA"
    }
  ]
},{
  "accession": "GCF_002833925.1",
  "files": [
    {
      "filePath": "GCF_002833925.1/GCF_002833925.1_ASM283392v1_genomic.fna",
      "fileType": "GENOMIC_NUCLEOTIDE_FASTA"
    }
  ]
},{
  "accession": "GCF_002833945.1",
  "files": [
    {
      "filePath": "GCF_002833945.1/GCF_002833945.1_ASM283394v2_genomic.fna",
      "fileType": "GENOMIC_NUCLEOTIDE_FASTA"
    }
  ]
},{
  "accession": "GCF_002833965.1",
  "files": [
    {
      "filePath": "GCF_002833965.1/GCF_002833965.1_ASM283396v1_genomic.fna",
      "fileType": "GENOMIC_NUCLEOTIDE_FASTA"
    }
  ]
},{
  "accession": "GCF_002836525.1",
  "files": [
    {
      "filePath": "GCF_002836525.1/GCF_002836525.1_ASM283652v2_genomic.fna",
      "fileType": "GENOMIC_NUCLEOTIDE_FASTA"
    }
  ]
},{
  "accession": "GCF_002867165.1",
  "files": [
    {
      "filePath": "GCF_002867165.1/GCF_002867165.1_ASM286716v1_genomic.fna",
      "fileType": "GENOMIC_NUCLEOTIDE_FASTA"
    }
  ]
},{
  "accession": "GCF_002937235.1",
  "files": [
    {
      "filePath": "GCF_002937235.1/GCF_002937235.1_ASM293723v1_genomic.fna",
      "fileType": "GENOMIC_NUCLEOTIDE_FASTA"
    }
  ]
},{
  "accession": "GCF_002954935.1",
  "files": [
    {
      "filePath": "GCF_002954935.1/GCF_002954935.1_ASM295493v1_genomic.fna",
      "fileType": "GENOMIC_NUCLEOTIDE_FASTA"
    }
  ]
},{
  "accession": "GCF_002954945.1",
  "files": [
    {
      "filePath": "GCF_002954945.1/GCF_002954945.1_ASM295494v1_genomic.fna",
      "fileType": "GENOMIC_NUCLEOTIDE_FASTA"
    }
  ]
},{
  "accession": "GCF_002954955.1",
  "files": [
    {
      "filePath": "GCF_002954955.1/GCF_002954955.1_ASM295495v1_genomic.fna",
      "fileType": "GENOMIC_NUCLEOTIDE_FASTA"
    }
  ]
},{
  "accession": "GCF_002954965.1",
  "files": [
    {
      "filePath": "GCF_002954965.1/GCF_002954965.1_ASM295496v1_genomic.fna",
      "fileType": "GENOMIC_NUCLEOTIDE_FASTA"
    }
  ]
},{
  "accession": "GCF_002966405.1",
  "files": [
    {
      "filePath": "GCF_002966405.1/GCF_002966405.1_ASM296640v1_genomic.fna",
      "fileType": "GENOMIC_NUCLEOTIDE_FASTA"
    }
  ]
},{
  "accession": "GCF_003029635.1",
  "files": [
    {
      "filePath": "GCF_003029635.1/GCF_003029635.1_ASM302963v1_genomic.fna",
      "fileType": "GENOMIC_NUCLEOTIDE_FASTA"
    }
  ]
},{
  "accession": "GCF_003033205.1",
  "files": [
    {
      "filePath": "GCF_003033205.1/GCF_003033205.1_ASM303320v1_genomic.fna",
      "fileType": "GENOMIC_NUCLEOTIDE_FASTA"
    }
  ]
},{
  "accession": "GCF_003033285.1",
  "files": [
    {
      "filePath": "GCF_003033285.1/GCF_003033285.1_ASM303328v1_genomic.fna",
      "fileType": "GENOMIC_NUCLEOTIDE_FASTA"
    }
  ]
},{
  "accession": "GCF_003033295.1",
  "files": [
    {
      "filePath": "GCF_003033295.1/GCF_003033295.1_ASM303329v1_genomic.fna",
      "fileType": "GENOMIC_NUCLEOTIDE_FASTA"
    }
  ]
},{
  "accession": "GCF_003033335.1",
  "files": [
    {
      "filePath": "GCF_003033335.1/GCF_003033335.1_ASM303333v1_genomic.fna",
      "fileType": "GENOMIC_NUCLEOTIDE_FASTA"
    }
  ]
},{
  "accession": "GCF_003179335.1",
  "files": [
    {
      "filePath": "GCF_003179335.1/GCF_003179335.1_ASM317933v1_genomic.fna",
      "fileType": "GENOMIC_NUCLEOTIDE_FASTA"
    }
  ]
},{
  "accession": "GCF_003179355.1",
  "files": [
    {
      "filePath": "GCF_003179355.1/GCF_003179355.1_ASM317935v1_genomic.fna",
      "fileType": "GENOMIC_NUCLEOTIDE_FASTA"
    }
  ]
},{
  "accession": "GCF_003179655.1",
  "files": [
    {
      "filePath": "GCF_003179655.1/GCF_003179655.1_ASM317965v1_genomic.fna",
      "fileType": "GENOMIC_NUCLEOTIDE_FASTA"
    }
  ]
},{
  "accession": "GCF_003179675.1",
  "files": [
    {
      "filePath": "GCF_003179675.1/GCF_003179675.1_ASM317967v1_genomic.fna",
      "fileType": "GENOMIC_NUCLEOTIDE_FASTA"
    }
  ]
},{
  "accession": "GCF_003179915.1",
  "files": [
    {
      "filePath": "GCF_003179915.1/GCF_003179915.1_FC3_genomic.fna",
      "fileType": "GENOMIC_NUCLEOTIDE_FASTA"
    }
  ]
},{
  "accession": "GCF_003180015.1",
  "files": [
    {
      "filePath": "GCF_003180015.1/GCF_003180015.1_ASM318001v1_genomic.fna",
      "fileType": "GENOMIC_NUCLEOTIDE_FASTA"
    }
  ]
},{
  "accession": "GCF_003180435.1",
  "files": [
    {
      "filePath": "GCF_003180435.1/GCF_003180435.1_ASM318043v1_genomic.fna",
      "fileType": "GENOMIC_NUCLEOTIDE_FASTA"
    }
  ]
},{
  "accession": "GCF_003181335.1",
  "files": [
    {
      "filePath": "GCF_003181335.1/GCF_003181335.1_ASM318133v1_genomic.fna",
      "fileType": "GENOMIC_NUCLEOTIDE_FASTA"
    }
  ]
},{
  "accession": "GCF_003260855.1",
  "files": [
    {
      "filePath": "GCF_003260855.1/GCF_003260855.1_ASM326085v1_genomic.fna",
      "fileType": "GENOMIC_NUCLEOTIDE_FASTA"
    }
  ]
},{
  "accession": "GCF_003260875.1",
  "files": [
    {
      "filePath": "GCF_003260875.1/GCF_003260875.1_ASM326087v1_genomic.fna",
      "fileType": "GENOMIC_NUCLEOTIDE_FASTA"
    }
  ]
},{
  "accession": "GCF_003260895.1",
  "files": [
    {
      "filePath": "GCF_003260895.1/GCF_003260895.1_ASM326089v1_genomic.fna",
      "fileType": "GENOMIC_NUCLEOTIDE_FASTA"
    }
  ]
},{
  "accession": "GCF_003260915.1",
  "files": [
    {
      "filePath": "GCF_003260915.1/GCF_003260915.1_ASM326091v1_genomic.fna",
      "fileType": "GENOMIC_NUCLEOTIDE_FASTA"
    }
  ]
},{
  "accession": "GCF_003260935.1",
  "files": [
    {
      "filePath": "GCF_003260935.1/GCF_003260935.1_ASM326093v1_genomic.fna",
      "fileType": "GENOMIC_NUCLEOTIDE_FASTA"
    }
  ]
},{
  "accession": "GCF_003260955.1",
  "files": [
    {
      "filePath": "GCF_003260955.1/GCF_003260955.1_ASM326095v1_genomic.fna",
      "fileType": "GENOMIC_NUCLEOTIDE_FASTA"
    }
  ]
},{
  "accession": "GCF_003505815.1",
  "files": [
    {
      "filePath": "GCF_003505815.1/GCF_003505815.1_ASM350581v1_genomic.fna",
      "fileType": "GENOMIC_NUCLEOTIDE_FASTA"
    }
  ]
},{
  "accession": "GCF_003673905.1",
  "files": [
    {
      "filePath": "GCF_003673905.1/GCF_003673905.1_ASM367390v1_genomic.fna",
      "fileType": "GENOMIC_NUCLEOTIDE_FASTA"
    }
  ]
},{
  "accession": "GCF_004132225.1",
  "files": [
    {
      "filePath": "GCF_004132225.1/GCF_004132225.1_ASM413222v1_genomic.fna",
      "fileType": "GENOMIC_NUCLEOTIDE_FASTA"
    }
  ]
},{
  "accession": "GCF_004133405.1",
  "files": [
    {
      "filePath": "GCF_004133405.1/GCF_004133405.1_Blechomonas_vir_genomic.fna",
      "fileType": "GENOMIC_NUCLEOTIDE_FASTA"
    }
  ]
},{
  "accession": "GCF_004133425.1",
  "files": [
    {
      "filePath": "GCF_004133425.1/GCF_004133425.1_Blechomonas_vir_genomic.fna",
      "fileType": "GENOMIC_NUCLEOTIDE_FASTA"
    }
  ]
},{
  "accession": "GCF_004133445.1",
  "files": [
    {
      "filePath": "GCF_004133445.1/GCF_004133445.1_Blechomonas_vir_genomic.fna",
      "fileType": "GENOMIC_NUCLEOTIDE_FASTA"
    }
  ]
},{
  "accession": "GCF_004133865.1",
  "files": [
    {
      "filePath": "GCF_004133865.1/GCF_004133865.1_Hypothetical_Bovine_serum_serum-associared_circular_virus_349_genomic.fna",
      "fileType": "GENOMIC_NUCLEOTIDE_FASTA"
    }
  ]
},{
  "accession": "GCF_004133885.1",
  "files": [
    {
      "filePath": "GCF_004133885.1/GCF_004133885.1_Hypothetical_Bovine_serum_serum-associared_circular_virus_281_genomic.fna",
      "fileType": "GENOMIC_NUCLEOTIDE_FASTA"
    }
  ]
},{
  "accession": "GCF_004134345.1",
  "files": [
    {
      "filePath": "GCF_004134345.1/GCF_004134345.1_ASM413434v1_genomic.fna",
      "fileType": "GENOMIC_NUCLEOTIDE_FASTA"
    }
  ]
},{
  "accession": "GCF_004134645.1",
  "files": [
    {
      "filePath": "GCF_004134645.1/GCF_004134645.1_ASM413464v1_genomic.fna",
      "fileType": "GENOMIC_NUCLEOTIDE_FASTA"
    }
  ]
},{
  "accession": "GCF_004787075.1",
  "files": [
    {
      "filePath": "GCF_004787075.1/GCF_004787075.1_ASM478707v1_genomic.fna",
      "fileType": "GENOMIC_NUCLEOTIDE_FASTA"
    }
  ]
},{
  "accession": "GCF_004790395.1",
  "files": [
    {
      "filePath": "GCF_004790395.1/GCF_004790395.1_ASM479039v1_genomic.fna",
      "fileType": "GENOMIC_NUCLEOTIDE_FASTA"
    }
  ]
},{
  "accession": "GCF_004790455.1",
  "files": [
    {
      "filePath": "GCF_004790455.1/GCF_004790455.1_ASM479045v1_genomic.fna",
      "fileType": "GENOMIC_NUCLEOTIDE_FASTA"
    }
  ]
},{
  "accession": "GCF_004790475.1",
  "files": [
    {
      "filePath": "GCF_004790475.1/GCF_004790475.1_ASM479047v1_genomic.fna",
      "fileType": "GENOMIC_NUCLEOTIDE_FASTA"
    }
  ]
},{
  "accession": "GCF_008767475.1",
  "files": [
    {
      "filePath": "GCF_008767475.1/GCF_008767475.1_ASM876747v1_genomic.fna",
      "fileType": "GENOMIC_NUCLEOTIDE_FASTA"
    }
  ]
},{
  "accession": "GCF_008767775.1",
  "files": [
    {
      "filePath": "GCF_008767775.1/GCF_008767775.1_ASM876777v1_genomic.fna",
      "fileType": "GENOMIC_NUCLEOTIDE_FASTA"
    }
  ]
},{
  "accession": "GCF_008767815.1",
  "files": [
    {
      "filePath": "GCF_008767815.1/GCF_008767815.1_ASM876781v1_genomic.fna",
      "fileType": "GENOMIC_NUCLEOTIDE_FASTA"
    }
  ]
},{
  "accession": "GCF_008776235.1",
  "files": [
    {
      "filePath": "GCF_008776235.1/GCF_008776235.1_ASM877623v1_genomic.fna",
      "fileType": "GENOMIC_NUCLEOTIDE_FASTA"
    }
  ]
},{
  "accession": "GCF_008777455.1",
  "files": [
    {
      "filePath": "GCF_008777455.1/GCF_008777455.1_ASM877745v1_genomic.fna",
      "fileType": "GENOMIC_NUCLEOTIDE_FASTA"
    }
  ]
},{
  "accession": "GCF_008786005.1",
  "files": [
    {
      "filePath": "GCF_008786005.1/GCF_008786005.1_ASM878600v1_genomic.fna",
      "fileType": "GENOMIC_NUCLEOTIDE_FASTA"
    }
  ]
},{
  "accession": "GCF_013086865.1",
  "files": [
    {
      "filePath": "GCF_013086865.1/GCF_013086865.1_ASM1308686v1_genomic.fna",
      "fileType": "GENOMIC_NUCLEOTIDE_FASTA"
    }
  ]
},{
  "accession": "GCF_013086935.1",
  "files": [
    {
      "filePath": "GCF_013086935.1/GCF_013086935.1_ASM1308693v1_genomic.fna",
      "fileType": "GENOMIC_NUCLEOTIDE_FASTA"
    }
  ]
},{
  "accession": "GCF_013088505.1",
  "files": [
    {
      "filePath": "GCF_013088505.1/GCF_013088505.1_ASM1308850v1_genomic.fna",
      "fileType": "GENOMIC_NUCLEOTIDE_FASTA"
    }
  ]
},{
  "accession": "GCF_013088565.1",
  "files": [
    {
      "filePath": "GCF_013088565.1/GCF_013088565.1_ASM1308856v1_genomic.fna",
      "fileType": "GENOMIC_NUCLEOTIDE_FASTA"
    }
  ]
},{
  "accession": "GCF_013090055.1",
  "files": [
    {
      "filePath": "GCF_013090055.1/GCF_013090055.1_ASM1309005v1_genomic.fna",
      "fileType": "GENOMIC_NUCLEOTIDE_FASTA"
    }
  ]
},{
  "accession": "GCF_013090065.1",
  "files": [
    {
      "filePath": "GCF_013090065.1/GCF_013090065.1_ASM1309006v1_genomic.fna",
      "fileType": "GENOMIC_NUCLEOTIDE_FASTA"
    }
  ]
},{
  "accession": "GCF_013154975.1",
  "files": [
    {
      "filePath": "GCF_013154975.1/GCF_013154975.1_ASM1315497v1_genomic.fna",
      "fileType": "GENOMIC_NUCLEOTIDE_FASTA"
    }
  ]
},{
  "accession": "GCF_014883505.1",
  "files": [
    {
      "filePath": "GCF_014883505.1/GCF_014883505.1_ASM1488350v1_genomic.fna",
      "fileType": "GENOMIC_NUCLEOTIDE_FASTA"
    }
  ]
},{
  "accession": "GCF_018582985.1",
  "files": [
    {
      "filePath": "GCF_018582985.1/GCF_018582985.1_ASM1858298v1_genomic.fna",
      "fileType": "GENOMIC_NUCLEOTIDE_FASTA"
    }
  ]
},{
  "accession": "GCF_018583955.1",
  "files": [
    {
      "filePath": "GCF_018583955.1/GCF_018583955.1_ASM1858395v1_genomic.fna",
      "fileType": "GENOMIC_NUCLEOTIDE_FASTA"
    }
  ]
},{
  "accession": "GCF_018587465.1",
  "files": [
    {
      "filePath": "GCF_018587465.1/GCF_018587465.1_ASM1858746v1_genomic.fna",
      "fileType": "GENOMIC_NUCLEOTIDE_FASTA"
    }
  ]
},{
  "accession": "GCF_018587585.1",
  "files": [
    {
      "filePath": "GCF_018587585.1/GCF_018587585.1_ASM1858758v1_genomic.fna",
      "fileType": "GENOMIC_NUCLEOTIDE_FASTA"
    }
  ]
},{
  "accession": "GCF_018591245.1",
  "files": [
    {
      "filePath": "GCF_018591245.1/GCF_018591245.1_ASM1859124v1_genomic.fna",
      "fileType": "GENOMIC_NUCLEOTIDE_FASTA"
    }
  ]
},{
  "accession": "GCF_018595235.1",
  "files": [
    {
      "filePath": "GCF_018595235.1/GCF_018595235.1_ASM1859523v1_genomic.fna",
      "fileType": "GENOMIC_NUCLEOTIDE_FASTA"
    }
  ]
},{
  "accession": "GCF_021461835.1",
  "files": [
    {
      "filePath": "GCF_021461835.1/GCF_021461835.1_ASM2146183v1_genomic.fna",
      "fileType": "GENOMIC_NUCLEOTIDE_FASTA"
    }
  ]
},{
  "accession": "GCF_023119355.1",
  "files": [
    {
      "filePath": "GCF_023119355.1/GCF_023119355.1_ASM2311935v1_genomic.fna",
      "fileType": "GENOMIC_NUCLEOTIDE_FASTA"
    }
  ]
},{
  "accession": "GCF_023119365.1",
  "files": [
    {
      "filePath": "GCF_023119365.1/GCF_023119365.1_ASM2311936v1_genomic.fna",
      "fileType": "GENOMIC_NUCLEOTIDE_FASTA"
    }
  ]
},{
  "accession": "GCF_023124375.1",
  "files": [
    {
      "filePath": "GCF_023124375.1/GCF_023124375.1_ASM2312437v1_genomic.fna",
      "fileType": "GENOMIC_NUCLEOTIDE_FASTA"
    }
  ]
},{
  "accession": "GCF_023141585.1",
  "files": [
    {
      "filePath": "GCF_023141585.1/GCF_023141585.1_ASM2314158v1_genomic.fna",
      "fileType": "GENOMIC_NUCLEOTIDE_FASTA"
    }
  ]
},{
  "accession": "GCF_023141615.1",
  "files": [
    {
      "filePath": "GCF_023141615.1/GCF_023141615.1_ASM2314161v1_genomic.fna",
      "fileType": "GENOMIC_NUCLEOTIDE_FASTA"
    }
  ]
},{
  "accession": "GCF_023141625.1",
  "files": [
    {
      "filePath": "GCF_023141625.1/GCF_023141625.1_ASM2314162v1_genomic.fna",
      "fileType": "GENOMIC_NUCLEOTIDE_FASTA"
    }
  ]
},{
  "accession": "GCF_023141635.1",
  "files": [
    {
      "filePath": "GCF_023141635.1/GCF_023141635.1_ASM2314163v1_genomic.fna",
      "fileType": "GENOMIC_NUCLEOTIDE_FASTA"
    }
  ]
},{
  "accession": "GCF_023141645.1",
  "files": [
    {
      "filePath": "GCF_023141645.1/GCF_023141645.1_ASM2314164v1_genomic.fna",
      "fileType": "GENOMIC_NUCLEOTIDE_FASTA"
    }
  ]
},{
  "accession": "GCF_023141655.1",
  "files": [
    {
      "filePath": "GCF_023141655.1/GCF_023141655.1_ASM2314165v1_genomic.fna",
      "fileType": "GENOMIC_NUCLEOTIDE_FASTA"
    }
  ]
},{
  "accession": "GCF_023141665.1",
  "files": [
    {
      "filePath": "GCF_023141665.1/GCF_023141665.1_ASM2314166v1_genomic.fna",
      "fileType": "GENOMIC_NUCLEOTIDE_FASTA"
    }
  ]
},{
  "accession": "GCF_023141675.1",
  "files": [
    {
      "filePath": "GCF_023141675.1/GCF_023141675.1_ASM2314167v1_genomic.fna",
      "fileType": "GENOMIC_NUCLEOTIDE_FASTA"
    }
  ]
},{
  "accession": "GCF_023141685.1",
  "files": [
    {
      "filePath": "GCF_023141685.1/GCF_023141685.1_ASM2314168v1_genomic.fna",
      "fileType": "GENOMIC_NUCLEOTIDE_FASTA"
    }
  ]
},{
  "accession": "GCF_023141695.1",
  "files": [
    {
      "filePath": "GCF_023141695.1/GCF_023141695.1_ASM2314169v1_genomic.fna",
      "fileType": "GENOMIC_NUCLEOTIDE_FASTA"
    }
  ]
},{
  "accession": "GCF_023141705.1",
  "files": [
    {
      "filePath": "GCF_023141705.1/GCF_023141705.1_ASM2314170v1_genomic.fna",
      "fileType": "GENOMIC_NUCLEOTIDE_FASTA"
    }
  ]
},{
  "accession": "GCF_023141715.1",
  "files": [
    {
      "filePath": "GCF_023141715.1/GCF_023141715.1_ASM2314171v1_genomic.fna",
      "fileType": "GENOMIC_NUCLEOTIDE_FASTA"
    }
  ]
},{
  "accession": "GCF_023141725.1",
  "files": [
    {
      "filePath": "GCF_023141725.1/GCF_023141725.1_ASM2314172v1_genomic.fna",
      "fileType": "GENOMIC_NUCLEOTIDE_FASTA"
    }
  ]
},{
  "accession": "GCF_023141735.1",
  "files": [
    {
      "filePath": "GCF_023141735.1/GCF_023141735.1_ASM2314173v1_genomic.fna",
      "fileType": "GENOMIC_NUCLEOTIDE_FASTA"
    }
  ]
},{
  "accession": "GCF_023141745.1",
  "files": [
    {
      "filePath": "GCF_023141745.1/GCF_023141745.1_ASM2314174v1_genomic.fna",
      "fileType": "GENOMIC_NUCLEOTIDE_FASTA"
    }
  ]
},{
  "accession": "GCF_023141755.1",
  "files": [
    {
      "filePath": "GCF_023141755.1/GCF_023141755.1_ASM2314175v1_genomic.fna",
      "fileType": "GENOMIC_NUCLEOTIDE_FASTA"
    }
  ]
},{
  "accession": "GCF_023141805.1",
  "files": [
    {
      "filePath": "GCF_023141805.1/GCF_023141805.1_ASM2314180v1_genomic.fna",
      "fileType": "GENOMIC_NUCLEOTIDE_FASTA"
    }
  ]
},{
  "accession": "GCF_023141815.1",
  "files": [
    {
      "filePath": "GCF_023141815.1/GCF_023141815.1_ASM2314181v1_genomic.fna",
      "fileType": "GENOMIC_NUCLEOTIDE_FASTA"
    }
  ]
},{
  "accession": "GCF_023141825.1",
  "files": [
    {
      "filePath": "GCF_023141825.1/GCF_023141825.1_ASM2314182v1_genomic.fna",
      "fileType": "GENOMIC_NUCLEOTIDE_FASTA"
    }
  ]
},{
  "accession": "GCF_023141855.1",
  "files": [
    {
      "filePath": "GCF_023141855.1/GCF_023141855.1_ASM2314185v1_genomic.fna",
      "fileType": "GENOMIC_NUCLEOTIDE_FASTA"
    }
  ]
},{
  "accession": "GCF_023141865.1",
  "files": [
    {
      "filePath": "GCF_023141865.1/GCF_023141865.1_ASM2314186v1_genomic.fna",
      "fileType": "GENOMIC_NUCLEOTIDE_FASTA"
    }
  ]
},{
  "accession": "GCF_023141875.1",
  "files": [
    {
      "filePath": "GCF_023141875.1/GCF_023141875.1_ASM2314187v1_genomic.fna",
      "fileType": "GENOMIC_NUCLEOTIDE_FASTA"
    }
  ]
},{
  "accession": "GCF_023141885.1",
  "files": [
    {
      "filePath": "GCF_023141885.1/GCF_023141885.1_ASM2314188v1_genomic.fna",
      "fileType": "GENOMIC_NUCLEOTIDE_FASTA"
    }
  ]
},{
  "accession": "GCF_023141905.1",
  "files": [
    {
      "filePath": "GCF_023141905.1/GCF_023141905.1_ASM2314190v1_genomic.fna",
      "fileType": "GENOMIC_NUCLEOTIDE_FASTA"
    }
  ]
},{
  "accession": "GCF_023141925.1",
  "files": [
    {
      "filePath": "GCF_023141925.1/GCF_023141925.1_ASM2314192v1_genomic.fna",
      "fileType": "GENOMIC_NUCLEOTIDE_FASTA"
    }
  ]
},{
  "accession": "GCF_023147925.1",
  "files": [
    {
      "filePath": "GCF_023147925.1/GCF_023147925.1_ASM2314792v1_genomic.fna",
      "fileType": "GENOMIC_NUCLEOTIDE_FASTA"
    }
  ]
},{
  "accession": "GCF_023148695.1",
  "files": [
    {
      "filePath": "GCF_023148695.1/GCF_023148695.1_ASM2314869v1_genomic.fna",
      "fileType": "GENOMIC_NUCLEOTIDE_FASTA"
    }
  ]
},{
  "accession": "GCF_023148875.1",
  "files": [
    {
      "filePath": "GCF_023148875.1/GCF_023148875.1_ASM2314887v1_genomic.fna",
      "fileType": "GENOMIC_NUCLEOTIDE_FASTA"
    }
  ]
},{
  "accession": "GCF_023155915.1",
  "files": [
    {
      "filePath": "GCF_023155915.1/GCF_023155915.1_ASM2315591v1_genomic.fna",
      "fileType": "GENOMIC_NUCLEOTIDE_FASTA"
    }
  ]
},{
  "accession": "GCF_023156645.1",
  "files": [
    {
      "filePath": "GCF_023156645.1/GCF_023156645.1_ASM2315664v1_genomic.fna",
      "fileType": "GENOMIC_NUCLEOTIDE_FASTA"
    }
  ]
},{
  "accession": "GCF_024750015.1",
  "files": [
    {
      "filePath": "GCF_024750015.1/GCF_024750015.1_ASM2475001v1_genomic.fna",
      "fileType": "GENOMIC_NUCLEOTIDE_FASTA"
    }
  ]
},{
  "accession": "GCF_029883535.1",
  "files": [
    {
      "filePath": "GCF_029883535.1/GCF_029883535.1_ASM2988353v1_genomic.fna",
      "fileType": "GENOMIC_NUCLEOTIDE_FASTA"
    }
  ]
},{
  "accession": "GCF_029884855.1",
  "files": [
    {
      "filePath": "GCF_029884855.1/GCF_029884855.1_Botryosphaeria_dothidea_Ourmia-like_virus_genomic.fna",
      "fileType": "GENOMIC_NUCLEOTIDE_FASTA"
    }
  ]
},{
  "accession": "GCF_029885115.1",
  "files": [
    {
      "filePath": "GCF_029885115.1/GCF_029885115.1_ASM2988511v1_genomic.fna",
      "fileType": "GENOMIC_NUCLEOTIDE_FASTA"
    }
  ]
},{
  "accession": "GCF_029885265.1",
  "files": [
    {
      "filePath": "GCF_029885265.1/GCF_029885265.1_ASM2988526v1_genomic.fna",
      "fileType": "GENOMIC_NUCLEOTIDE_FASTA"
    }
  ]
},{
  "accession": "GCF_029886585.1",
  "files": [
    {
      "filePath": "GCF_029886585.1/GCF_029886585.1_ASM2988658v1_genomic.fna",
      "fileType": "GENOMIC_NUCLEOTIDE_FASTA"
    }
  ]
},{
  "accession": "GCF_029886595.1",
  "files": [
    {
      "filePath": "GCF_029886595.1/GCF_029886595.1_ASM2988659v1_genomic.fna",
      "fileType": "GENOMIC_NUCLEOTIDE_FASTA"
    }
  ]
},{
  "accession": "GCF_029887625.1",
  "files": [
    {
      "filePath": "GCF_029887625.1/GCF_029887625.1_ASM2988762v1_genomic.fna",
      "fileType": "GENOMIC_NUCLEOTIDE_FASTA"
    }
  ]
},{
  "accession": "GCF_029888205.1",
  "files": [
    {
      "filePath": "GCF_029888205.1/GCF_029888205.1_ASM2988820v1_genomic.fna",
      "fileType": "GENOMIC_NUCLEOTIDE_FASTA"
    }
  ]
},{
  "accession": "GCF_029888265.1",
  "files": [
    {
      "filePath": "GCF_029888265.1/GCF_029888265.1_ASM2988826v1_genomic.fna",
      "fileType": "GENOMIC_NUCLEOTIDE_FASTA"
    }
  ]
},{
  "accession": "GCF_029888335.1",
  "files": [
    {
      "filePath": "GCF_029888335.1/GCF_029888335.1_ASM2988833v1_genomic.fna",
      "fileType": "GENOMIC_NUCLEOTIDE_FASTA"
    }
  ]
},{
  "accession": "GCF_900098775.1",
  "files": [
    {
      "filePath": "GCF_900098775.1/GCF_900098775.1_ASM90009877v1_genomic.fna",
      "fileType": "GENOMIC_NUCLEOTIDE_FASTA"
    }
  ]
},{
  "accession": "GCA_000838405.1",
  "files": [
    {
      "filePath": "GCA_000838405.1/GCA_000838405.1_ViralMultiSegProj14187_genomic.fna",
      "fileType": "GENOMIC_NUCLEOTIDE_FASTA"
    }
  ]
},{
  "accession": "GCA_000839105.1",
  "files": [
    {
      "filePath": "GCA_000839105.1/GCA_000839105.1_ViralProj14156_genomic.fna",
      "fileType": "GENOMIC_NUCLEOTIDE_FASTA"
    }
  ]
},{
  "accession": "GCA_000840725.1",
  "files": [
    {
      "filePath": "GCA_000840725.1/GCA_000840725.1_ViralProj14305_genomic.fna",
      "fileType": "GENOMIC_NUCLEOTIDE_FASTA"
    }
  ]
},{
  "accession": "GCA_000840845.1",
  "files": [
    {
      "filePath": "GCA_000840845.1/GCA_000840845.1_ViralProj14330_genomic.fna",
      "fileType": "GENOMIC_NUCLEOTIDE_FASTA"
    }
  ]
},{
  "accession": "GCA_000840865.2",
  "files": [
    {
      "filePath": "GCA_000840865.2/GCA_000840865.2_ViralProj14335_genomic.fna",
      "fileType": "GENOMIC_NUCLEOTIDE_FASTA"
    }
  ]
},{
  "accession": "GCA_000841685.1",
  "files": [
    {
      "filePath": "GCA_000841685.1/GCA_000841685.1_ViralProj14340_genomic.fna",
      "fileType": "GENOMIC_NUCLEOTIDE_FASTA"
    }
  ]
},{
  "accession": "GCA_000841805.1",
  "files": [
    {
      "filePath": "GCA_000841805.1/GCA_000841805.1_ViralProj14376_genomic.fna",
      "fileType": "GENOMIC_NUCLEOTIDE_FASTA"
    }
  ]
},{
  "accession": "GCA_000842245.1",
  "files": [
    {
      "filePath": "GCA_000842245.1/GCA_000842245.1_ViralProj14284_genomic.fna",
      "fileType": "GENOMIC_NUCLEOTIDE_FASTA"
    }
  ]
},{
  "accession": "GCA_000843305.1",
  "files": [
    {
      "filePath": "GCA_000843305.1/GCA_000843305.1_ViralProj14324_genomic.fna",
      "fileType": "GENOMIC_NUCLEOTIDE_FASTA"
    }
  ]
},{
  "accession": "GCA_000843605.1",
  "files": [
    {
      "filePath": "GCA_000843605.1/GCA_000843605.1_ViralProj14379_genomic.fna",
      "fileType": "GENOMIC_NUCLEOTIDE_FASTA"
    }
  ]
},{
  "accession": "GCA_000844305.1",
  "files": [
    {
      "filePath": "GCA_000844305.1/GCA_000844305.1_ViralProj14534_genomic.fna",
      "fileType": "GENOMIC_NUCLEOTIDE_FASTA"
    }
  ]
},{
  "accession": "GCA_000844385.1",
  "files": [
    {
      "filePath": "GCA_000844385.1/GCA_000844385.1_ViralProj14551_genomic.fna",
      "fileType": "GENOMIC_NUCLEOTIDE_FASTA"
    }
  ]
},{
  "accession": "GCA_000844585.1",
  "files": [
    {
      "filePath": "GCA_000844585.1/GCA_000844585.1_ViralProj14411_genomic.fna",
      "fileType": "GENOMIC_NUCLEOTIDE_FASTA"
    }
  ]
},{
  "accession": "GCA_000844905.1",
  "files": [
    {
      "filePath": "GCA_000844905.1/GCA_000844905.1_ViralProj14476_genomic.fna",
      "fileType": "GENOMIC_NUCLEOTIDE_FASTA"
    }
  ]
},{
  "accession": "GCA_000845425.1",
  "files": [
    {
      "filePath": "GCA_000845425.1/GCA_000845425.1_ViralProj14405_genomic.fna",
      "fileType": "GENOMIC_NUCLEOTIDE_FASTA"
    }
  ]
},{
  "accession": "GCA_000845445.1",
  "files": [
    {
      "filePath": "GCA_000845445.1/GCA_000845445.1_ViralProj14409_genomic.fna",
      "fileType": "GENOMIC_NUCLEOTIDE_FASTA"
    }
  ]
},{
  "accession": "GCA_000845925.1",
  "files": [
    {
      "filePath": "GCA_000845925.1/GCA_000845925.1_ViralProj14516_genomic.fna",
      "fileType": "GENOMIC_NUCLEOTIDE_FASTA"
    }
  ]
},{
  "accession": "GCA_000846305.1",
  "files": [
    {
      "filePath": "GCA_000846305.1/GCA_000846305.1_ViralProj14410_genomic.fna",
      "fileType": "GENOMIC_NUCLEOTIDE_FASTA"
    }
  ]
},{
  "accession": "GCA_000846785.1",
  "files": [
    {
      "filePath": "GCA_000846785.1/GCA_000846785.1_ViralProj14513_genomic.fna",
      "fileType": "GENOMIC_NUCLEOTIDE_FASTA"
    }
  ]
},{
  "accession": "GCA_000848925.1",
  "files": [
    {
      "filePath": "GCA_000848925.1/GCA_000848925.1_ViralProj14614_genomic.fna",
      "fileType": "GENOMIC_NUCLEOTIDE_FASTA"
    }
  ]
},{
  "accession": "GCA_000849925.1",
  "files": [
    {
      "filePath": "GCA_000849925.1/GCA_000849925.1_ViralMultiSegProj14649_genomic.fna",
      "fileType": "GENOMIC_NUCLEOTIDE_FASTA"
    }
  ]
},{
  "accession": "GCA_000851065.1",
  "files": [
    {
      "filePath": "GCA_000851065.1/GCA_000851065.1_ViralMultiSegProj14870_genomic.fna",
      "fileType": "GENOMIC_NUCLEOTIDE_FASTA"
    }
  ]
},{
  "accession": "GCA_000851085.1",
  "files": [
    {
      "filePath": "GCA_000851085.1/GCA_000851085.1_ViralProj14875_genomic.fna",
      "fileType": "GENOMIC_NUCLEOTIDE_FASTA"
    }
  ]
},{
  "accession": "GCA_000851565.1",
  "files": [
    {
      "filePath": "GCA_000851565.1/GCA_000851565.1_ViralMultiSegProj14833_genomic.fna",
      "fileType": "GENOMIC_NUCLEOTIDE_FASTA"
    }
  ]
},{
  "accession": "GCA_000853465.1",
  "files": [
    {
      "filePath": "GCA_000853465.1/GCA_000853465.1_ViralMultiSegProj14905_genomic.fna",
      "fileType": "GENOMIC_NUCLEOTIDE_FASTA"
    }
  ]
},{
  "accession": "GCA_000854065.1",
  "files": [
    {
      "filePath": "GCA_000854065.1/GCA_000854065.1_ViralProj15002_genomic.fna",
      "fileType": "GENOMIC_NUCLEOTIDE_FASTA"
    }
  ]
},{
  "accession": "GCA_000854965.1",
  "files": [
    {
      "filePath": "GCA_000854965.1/GCA_000854965.1_ViralMultiSegProj15052_genomic.fna",
      "fileType": "GENOMIC_NUCLEOTIDE_FASTA"
    }
  ]
},{
  "accession": "GCA_000856405.1",
  "files": [
    {
      "filePath": "GCA_000856405.1/GCA_000856405.1_ViralProj14996_genomic.fna",
      "fileType": "GENOMIC_NUCLEOTIDE_FASTA"
    }
  ]
},{
  "accession": "GCA_000856885.1",
  "files": [
    {
      "filePath": "GCA_000856885.1/GCA_000856885.1_ViralProj15102_genomic.fna",
      "fileType": "GENOMIC_NUCLEOTIDE_FASTA"
    }
  ]
},{
  "accession": "GCA_000857845.1",
  "files": [
    {
      "filePath": "GCA_000857845.1/GCA_000857845.1_ViralProj15101_genomic.fna",
      "fileType": "GENOMIC_NUCLEOTIDE_FASTA"
    }
  ]
},{
  "accession": "GCA_000859525.1",
  "files": [
    {
      "filePath": "GCA_000859525.1/GCA_000859525.1_ViralProj15123_genomic.fna",
      "fileType": "GENOMIC_NUCLEOTIDE_FASTA"
    }
  ]
},{
  "accession": "GCA_000860645.1",
  "files": [
    {
      "filePath": "GCA_000860645.1/GCA_000860645.1_ViralProj15336_genomic.fna",
      "fileType": "GENOMIC_NUCLEOTIDE_FASTA"
    }
  ]
},{
  "accession": "GCA_000861045.1",
  "files": [
    {
      "filePath": "GCA_000861045.1/GCA_000861045.1_ViralProj15422_genomic.fna",
      "fileType": "GENOMIC_NUCLEOTIDE_FASTA"
    }
  ]
},{
  "accession": "GCA_000861605.1",
  "files": [
    {
      "filePath": "GCA_000861605.1/GCA_000861605.1_ViralMultiSegProj15380_genomic.fna",
      "fileType": "GENOMIC_NUCLEOTIDE_FASTA"
    }
  ]
},{
  "accession": "GCA_000863725.1",
  "files": [
    {
      "filePath": "GCA_000863725.1/GCA_000863725.1_ViralProj15465_genomic.fna",
      "fileType": "GENOMIC_NUCLEOTIDE_FASTA"
    }
  ]
},{
  "accession": "GCA_000865145.1",
  "files": [
    {
      "filePath": "GCA_000865145.1/GCA_000865145.1_ViralProj15881_genomic.fna",
      "fileType": "GENOMIC_NUCLEOTIDE_FASTA"
    }
  ]
},{
  "accession": "GCA_000865925.1",
  "files": [
    {
      "filePath": "GCA_000865925.1/GCA_000865925.1_ViralProj16102_genomic.fna",
      "fileType": "GENOMIC_NUCLEOTIDE_FASTA"
    }
  ]
},{
  "accession": "GCA_000869325.1",
  "files": [
    {
      "filePath": "GCA_000869325.1/GCA_000869325.1_ViralProj17543_genomic.fna",
      "fileType": "GENOMIC_NUCLEOTIDE_FASTA"
    }
  ]
},{
  "accession": "GCA_000870585.1",
  "files": [
    {
      "filePath": "GCA_000870585.1/GCA_000870585.1_ViralProj19163_genomic.fna",
      "fileType": "GENOMIC_NUCLEOTIDE_FASTA"
    }
  ]
},{
  "accession": "GCA_000871505.1",
  "files": [
    {
      "filePath": "GCA_000871505.1/GCA_000871505.1_ViralProj19161_genomic.fna",
      "fileType": "GENOMIC_NUCLEOTIDE_FASTA"
    }
  ]
},{
  "accession": "GCA_000873005.1",
  "files": [
    {
      "filePath": "GCA_000873005.1/GCA_000873005.1_ViralProj18857_genomic.fna",
      "fileType": "GENOMIC_NUCLEOTIDE_FASTA"
    }
  ]
},{
  "accession": "GCA_000873105.1",
  "files": [
    {
      "filePath": "GCA_000873105.1/GCA_000873105.1_ViralProj19165_genomic.fna",
      "fileType": "GENOMIC_NUCLEOTIDE_FASTA"
    }
  ]
},{
  "accession": "GCA_000873385.1",
  "files": [
    {
      "filePath": "GCA_000873385.1/GCA_000873385.1_ViralProj19963_genomic.fna",
      "fileType": "GENOMIC_NUCLEOTIDE_FASTA"
    }
  ]
},{
  "accession": "GCA_000873805.1",
  "files": [
    {
      "filePath": "GCA_000873805.1/GCA_000873805.1_ViralProj19579_genomic.fna",
      "fileType": "GENOMIC_NUCLEOTIDE_FASTA"
    }
  ]
},{
  "accession": "GCA_000873865.1",
  "files": [
    {
      "filePath": "GCA_000873865.1/GCA_000873865.1_ViralProj19753_genomic.fna",
      "fileType": "GENOMIC_NUCLEOTIDE_FASTA"
    }
  ]
},{
  "accession": "GCA_000878975.1",
  "files": [
    {
      "filePath": "GCA_000878975.1/GCA_000878975.1_ViralProj28243_genomic.fna",
      "fileType": "GENOMIC_NUCLEOTIDE_FASTA"
    }
  ]
},{
  "accession": "GCA_000879495.1",
  "files": [
    {
      "filePath": "GCA_000879495.1/GCA_000879495.1_ViralProj30157_genomic.fna",
      "fileType": "GENOMIC_NUCLEOTIDE_FASTA"
    }
  ]
},{
  "accession": "GCA_000879735.1",
  "files": [
    {
      "filePath": "GCA_000879735.1/GCA_000879735.1_ViralProj28739_genomic.fna",
      "fileType": "GENOMIC_NUCLEOTIDE_FASTA"
    }
  ]
},{
  "accession": "GCA_000881475.1",
  "files": [
    {
      "filePath": "GCA_000881475.1/GCA_000881475.1_ViralProj31221_genomic.fna",
      "fileType": "GENOMIC_NUCLEOTIDE_FASTA"
    }
  ]
},{
  "accession": "GCA_000882995.1",
  "files": [
    {
      "filePath": "GCA_000882995.1/GCA_000882995.1_ViralProj38297_genomic.fna",
      "fileType": "GENOMIC_NUCLEOTIDE_FASTA"
    }
  ]
},{
  "accession": "GCA_000883515.1",
  "files": [
    {
      "filePath": "GCA_000883515.1/GCA_000883515.1_ViralProj33485_genomic.fna",
      "fileType": "GENOMIC_NUCLEOTIDE_FASTA"
    }
  ]
},{
  "accession": "GCA_000883855.1",
  "files": [
    {
      "filePath": "GCA_000883855.1/GCA_000883855.1_ViralProj38093_genomic.fna",
      "fileType": "GENOMIC_NUCLEOTIDE_FASTA"
    }
  ]
},{
  "accession": "GCA_000884335.1",
  "files": [
    {
      "filePath": "GCA_000884335.1/GCA_000884335.1_ViralProj40369_genomic.fna",
      "fileType": "GENOMIC_NUCLEOTIDE_FASTA"
    }
  ]
},{
  "accession": "GCA_000885155.1",
  "files": [
    {
      "filePath": "GCA_000885155.1/GCA_000885155.1_ViralProj39771_genomic.fna",
      "fileType": "GENOMIC_NUCLEOTIDE_FASTA"
    }
  ]
},{
  "accession": "GCA_000885315.1",
  "files": [
    {
      "filePath": "GCA_000885315.1/GCA_000885315.1_ViralProj40629_genomic.fna",
      "fileType": "GENOMIC_NUCLEOTIDE_FASTA"
    }
  ]
},{
  "accession": "GCA_000886075.1",
  "files": [
    {
      "filePath": "GCA_000886075.1/GCA_000886075.1_ViralProj42145_genomic.fna",
      "fileType": "GENOMIC_NUCLEOTIDE_FASTA"
    }
  ]
},{
  "accession": "GCA_000887115.1",
  "files": [
    {
      "filePath": "GCA_000887115.1/GCA_000887115.1_ViralProj45909_genomic.fna",
      "fileType": "GENOMIC_NUCLEOTIDE_FASTA"
    }
  ]
},{
  "accession": "GCA_000889155.1",
  "files": [
    {
      "filePath": "GCA_000889155.1/GCA_000889155.1_ViralProj51245_genomic.fna",
      "fileType": "GENOMIC_NUCLEOTIDE_FASTA"
    }
  ]
},{
  "accession": "GCA_000889295.1",
  "files": [
    {
      "filePath": "GCA_000889295.1/GCA_000889295.1_ViralProj52813_genomic.fna",
      "fileType": "GENOMIC_NUCLEOTIDE_FASTA"
    }
  ]
},{
  "accession": "GCA_000889395.1",
  "files": [
    {
      "filePath": "GCA_000889395.1/GCA_000889395.1_ViralProj59783_genomic.fna",
      "fileType": "GENOMIC_NUCLEOTIDE_FASTA"
    }
  ]
},{
  "accession": "GCA_000889955.1",
  "files": [
    {
      "filePath": "GCA_000889955.1/GCA_000889955.1_ViralMultiSegProj49651_genomic.fna",
      "fileType": "GENOMIC_NUCLEOTIDE_FASTA"
    }
  ]
},{
  "accession": "GCA_000890415.1",
  "files": [
    {
      "filePath": "GCA_000890415.1/GCA_000890415.1_ViralProj61437_genomic.fna",
      "fileType": "GENOMIC_NUCLEOTIDE_FASTA"
    }
  ]
},{
  "accession": "GCA_000890735.1",
  "files": [
    {
      "filePath": "GCA_000890735.1/GCA_000890735.1_ViralProj64545_genomic.fna",
      "fileType": "GENOMIC_NUCLEOTIDE_FASTA"
    }
  ]
},{
  "accession": "GCA_000890775.1",
  "files": [
    {
      "filePath": "GCA_000890775.1/GCA_000890775.1_ViralProj64597_genomic.fna",
      "fileType": "GENOMIC_NUCLEOTIDE_FASTA"
    }
  ]
},{
  "accession": "GCA_000891715.1",
  "files": [
    {
      "filePath": "GCA_000891715.1/GCA_000891715.1_ViralProj64549_genomic.fna",
      "fileType": "GENOMIC_NUCLEOTIDE_FASTA"
    }
  ]
},{
  "accession": "GCA_000891735.1",
  "files": [
    {
      "filePath": "GCA_000891735.1/GCA_000891735.1_ViralProj64563_genomic.fna",
      "fileType": "GENOMIC_NUCLEOTIDE_FASTA"
    }
  ]
},{
  "accession": "GCA_000891775.1",
  "files": [
    {
      "filePath": "GCA_000891775.1/GCA_000891775.1_ViralProj64613_genomic.fna",
      "fileType": "GENOMIC_NUCLEOTIDE_FASTA"
    }
  ]
},{
  "accession": "GCA_000892375.1",
  "files": [
    {
      "filePath": "GCA_000892375.1/GCA_000892375.1_ViralProj64547_genomic.fna",
      "fileType": "GENOMIC_NUCLEOTIDE_FASTA"
    }
  ]
},{
  "accession": "GCA_000892415.1",
  "files": [
    {
      "filePath": "GCA_000892415.1/GCA_000892415.1_ViralProj64599_genomic.fna",
      "fileType": "GENOMIC_NUCLEOTIDE_FASTA"
    }
  ]
},{
  "accession": "GCA_000893155.1",
  "files": [
    {
      "filePath": "GCA_000893155.1/GCA_000893155.1_ViralProj62941_genomic.fna",
      "fileType": "GENOMIC_NUCLEOTIDE_FASTA"
    }
  ]
},{
  "accession": "GCA_000893295.1",
  "files": [
    {
      "filePath": "GCA_000893295.1/GCA_000893295.1_ViralProj64565_genomic.fna",
      "fileType": "GENOMIC_NUCLEOTIDE_FASTA"
    }
  ]
},{
  "accession": "GCA_000893555.1",
  "files": [
    {
      "filePath": "GCA_000893555.1/GCA_000893555.1_ViralProj66395_genomic.fna",
      "fileType": "GENOMIC_NUCLEOTIDE_FASTA"
    }
  ]
},{
  "accession": "GCA_000894855.1",
  "files": [
    {
      "filePath": "GCA_000894855.1/GCA_000894855.1_ViralProj73441_genomic.fna",
      "fileType": "GENOMIC_NUCLEOTIDE_FASTA"
    }
  ]
},{
  "accession": "GCA_000894875.2",
  "files": [
    {
      "filePath": "GCA_000894875.2/GCA_000894875.2_ViralProj73689_genomic.fna",
      "fileType": "GENOMIC_NUCLEOTIDE_FASTA"
    }
  ]
},{
  "accession": "GCA_000894895.1",
  "files": [
    {
      "filePath": "GCA_000894895.1/GCA_000894895.1_ViralProj74353_genomic.fna",
      "fileType": "GENOMIC_NUCLEOTIDE_FASTA"
    }
  ]
},{
  "accession": "GCA_000895115.1",
  "files": [
    {
      "filePath": "GCA_000895115.1/GCA_000895115.1_ViralProj80911_genomic.fna",
      "fileType": "GENOMIC_NUCLEOTIDE_FASTA"
    }
  ]
},{
  "accession": "GCA_000895375.1",
  "files": [
    {
      "filePath": "GCA_000895375.1/GCA_000895375.1_ViralProj89397_genomic.fna",
      "fileType": "GENOMIC_NUCLEOTIDE_FASTA"
    }
  ]
},{
  "accession": "GCA_000896095.1",
  "files": [
    {
      "filePath": "GCA_000896095.1/GCA_000896095.1_ViralProj157253_genomic.fna",
      "fileType": "GENOMIC_NUCLEOTIDE_FASTA"
    }
  ]
},{
  "accession": "GCA_000896375.1",
  "files": [
    {
      "filePath": "GCA_000896375.1/GCA_000896375.1_ViralProj74355_genomic.fna",
      "fileType": "GENOMIC_NUCLEOTIDE_FASTA"
    }
  ]
},{
  "accession": "GCA_000897395.1",
  "files": [
    {
      "filePath": "GCA_000897395.1/GCA_000897395.1_ViralProj171970_genomic.fna",
      "fileType": "GENOMIC_NUCLEOTIDE_FASTA"
    }
  ]
},{
  "accession": "GCA_000897635.1",
  "files": [
    {
      "filePath": "GCA_000897635.1/GCA_000897635.1_ViralProj174779_genomic.fna",
      "fileType": "GENOMIC_NUCLEOTIDE_FASTA"
    }
  ]
},{
  "accession": "GCA_000898995.1",
  "files": [
    {
      "filePath": "GCA_000898995.1/GCA_000898995.1_ViralProj171971_genomic.fna",
      "fileType": "GENOMIC_NUCLEOTIDE_FASTA"
    }
  ]
},{
  "accession": "GCA_000899095.1",
  "files": [
    {
      "filePath": "GCA_000899095.1/GCA_000899095.1_ViralProj173047_genomic.fna",
      "fileType": "GENOMIC_NUCLEOTIDE_FASTA"
    }
  ]
},{
  "accession": "GCA_000899455.1",
  "files": [
    {
      "filePath": "GCA_000899455.1/GCA_000899455.1_ViralProj177545_genomic.fna",
      "fileType": "GENOMIC_NUCLEOTIDE_FASTA"
    }
  ]
},{
  "accession": "GCA_000900615.1",
  "files": [
    {
      "filePath": "GCA_000900615.1/GCA_000900615.1_ViralProj181063_genomic.fna",
      "fileType": "GENOMIC_NUCLEOTIDE_FASTA"
    }
  ]
},{
  "accession": "GCA_000902275.1",
  "files": [
    {
      "filePath": "GCA_000902275.1/GCA_000902275.1_ViralProj181064_genomic.fna",
      "fileType": "GENOMIC_NUCLEOTIDE_FASTA"
    }
  ]
},{
  "accession": "GCA_000902535.1",
  "files": [
    {
      "filePath": "GCA_000902535.1/GCA_000902535.1_ViralProj181241_genomic.fna",
      "fileType": "GENOMIC_NUCLEOTIDE_FASTA"
    }
  ]
},{
  "accession": "GCA_000902855.1",
  "files": [
    {
      "filePath": "GCA_000902855.1/GCA_000902855.1_ViralProj183910_genomic.fna",
      "fileType": "GENOMIC_NUCLEOTIDE_FASTA"
    }
  ]
},{
  "accession": "GCA_000903775.1",
  "files": [
    {
      "filePath": "GCA_000903775.1/GCA_000903775.1_ViralProj184149_genomic.fna",
      "fileType": "GENOMIC_NUCLEOTIDE_FASTA"
    }
  ]
},{
  "accession": "GCA_000905315.1",
  "files": [
    {
      "filePath": "GCA_000905315.1/GCA_000905315.1_ViralProj193977_genomic.fna",
      "fileType": "GENOMIC_NUCLEOTIDE_FASTA"
    }
  ]
},{
  "accession": "GCA_000906275.1",
  "files": [
    {
      "filePath": "GCA_000906275.1/GCA_000906275.1_ViralProj196432_genomic.fna",
      "fileType": "GENOMIC_NUCLEOTIDE_FASTA"
    }
  ]
},{
  "accession": "GCA_000906515.1",
  "files": [
    {
      "filePath": "GCA_000906515.1/GCA_000906515.1_ViralProj186429_genomic.fna",
      "fileType": "GENOMIC_NUCLEOTIDE_FASTA"
    }
  ]
},{
  "accession": "GCA_000908175.1",
  "files": [
    {
      "filePath": "GCA_000908175.1/GCA_000908175.1_ViralProj214239_genomic.fna",
      "fileType": "GENOMIC_NUCLEOTIDE_FASTA"
    }
  ]
},{
  "accession": "GCA_000908335.1",
  "files": [
    {
      "filePath": "GCA_000908335.1/GCA_000908335.1_ViralProj201444_genomic.fna",
      "fileType": "GENOMIC_NUCLEOTIDE_FASTA"
    }
  ]
},{
  "accession": "GCA_000908615.1",
  "files": [
    {
      "filePath": "GCA_000908615.1/GCA_000908615.1_ViralProj206488_genomic.fna",
      "fileType": "GENOMIC_NUCLEOTIDE_FASTA"
    }
  ]
},{
  "accession": "GCA_000908875.1",
  "files": [
    {
      "filePath": "GCA_000908875.1/GCA_000908875.1_ViralMultiSegProj212310_genomic.fna",
      "fileType": "GENOMIC_NUCLEOTIDE_FASTA"
    }
  ]
},{
  "accession": "GCA_000909835.1",
  "files": [
    {
      "filePath": "GCA_000909835.1/GCA_000909835.1_ViralMultiSegProj214783_genomic.fna",
      "fileType": "GENOMIC_NUCLEOTIDE_FASTA"
    }
  ]
},{
  "accession": "GCA_000910755.1",
  "files": [
    {
      "filePath": "GCA_000910755.1/GCA_000910755.1_ViralMultiSegProj214691_genomic.fna",
      "fileType": "GENOMIC_NUCLEOTIDE_FASTA"
    }
  ]
},{
  "accession": "GCA_000914135.1",
  "files": [
    {
      "filePath": "GCA_000914135.1/GCA_000914135.1_ViralProj230605_genomic.fna",
      "fileType": "GENOMIC_NUCLEOTIDE_FASTA"
    }
  ]
},{
  "accession": "GCA_000914155.1",
  "files": [
    {
      "filePath": "GCA_000914155.1/GCA_000914155.1_minus_pox_with_final_gbb_ref_seq_genomic.fna",
      "fileType": "GENOMIC_NUCLEOTIDE_FASTA"
    }
  ]
},{
  "accession": "GCA_000914375.1",
  "files": [
    {
      "filePath": "GCA_000914375.1/GCA_000914375.1_ViralProj237559_genomic.fna",
      "fileType": "GENOMIC_NUCLEOTIDE_FASTA"
    }
  ]
},{
  "accession": "GCA_000914995.1",
  "files": [
    {
      "filePath": "GCA_000914995.1/GCA_000914995.1_ViralProj229901_genomic.fna",
      "fileType": "GENOMIC_NUCLEOTIDE_FASTA"
    }
  ]
},{
  "accession": "GCA_000920015.1",
  "files": [
    {
      "filePath": "GCA_000920015.1/GCA_000920015.1_ViralProj248745_genomic.fna",
      "fileType": "GENOMIC_NUCLEOTIDE_FASTA"
    }
  ]
},{
  "accession": "GCA_000920395.1",
  "files": [
    {
      "filePath": "GCA_000920395.1/GCA_000920395.1_ViralProj242954_genomic.fna",
      "fileType": "GENOMIC_NUCLEOTIDE_FASTA"
    }
  ]
},{
  "accession": "GCA_000921835.1",
  "files": [
    {
      "filePath": "GCA_000921835.1/GCA_000921835.1_ViralProj252622_genomic.fna",
      "fileType": "GENOMIC_NUCLEOTIDE_FASTA"
    }
  ]
},{
  "accession": "GCA_000924255.1",
  "files": [
    {
      "filePath": "GCA_000924255.1/GCA_000924255.1_ViralProj261260_genomic.fna",
      "fileType": "GENOMIC_NUCLEOTIDE_FASTA"
    }
  ]
},{
  "accession": "GCA_000929195.1",
  "files": [
    {
      "filePath": "GCA_000929195.1/GCA_000929195.1_ViralProj273467_genomic.fna",
      "fileType": "GENOMIC_NUCLEOTIDE_FASTA"
    }
  ]
},{
  "accession": "GCA_000929895.1",
  "files": [
    {
      "filePath": "GCA_000929895.1/GCA_000929895.1_ViralMultiSegProj269146_genomic.fna",
      "fileType": "GENOMIC_NUCLEOTIDE_FASTA"
    }
  ]
},{
  "accession": "GCA_000930255.1",
  "files": [
    {
      "filePath": "GCA_000930255.1/GCA_000930255.1_ViralProj273468_genomic.fna",
      "fileType": "GENOMIC_NUCLEOTIDE_FASTA"
    }
  ]
},{
  "accession": "GCA_000930895.1",
  "files": [
    {
      "filePath": "GCA_000930895.1/GCA_000930895.1_ViralProj273470_genomic.fna",
      "fileType": "GENOMIC_NUCLEOTIDE_FASTA"
    }
  ]
},{
  "accession": "GCA_000931075.1",
  "files": [
    {
      "filePath": "GCA_000931075.1/GCA_000931075.1_ViralProj274119_genomic.fna",
      "fileType": "GENOMIC_NUCLEOTIDE_FASTA"
    }
  ]
},{
  "accession": "GCA_000954535.1",
  "files": [
    {
      "filePath": "GCA_000954535.1/GCA_000954535.1_ViralProj277517_genomic.fna",
      "fileType": "GENOMIC_NUCLEOTIDE_FASTA"
    }
  ]
},{
  "accession": "GCA_000954895.1",
  "files": [
    {
      "filePath": "GCA_000954895.1/GCA_000954895.1_ViralProj277518_genomic.fna",
      "fileType": "GENOMIC_NUCLEOTIDE_FASTA"
    }
  ]
},{
  "accession": "GCA_000973215.1",
  "files": [
    {
      "filePath": "GCA_000973215.1/GCA_000973215.1_ViralProj281400_genomic.fna",
      "fileType": "GENOMIC_NUCLEOTIDE_FASTA"
    }
  ]
},{
  "accession": "GCA_001028985.1",
  "files": [
    {
      "filePath": "GCA_001028985.1/GCA_001028985.1_ViralProj286937_genomic.fna",
      "fileType": "GENOMIC_NUCLEOTIDE_FASTA"
    }
  ]
},{
  "accession": "GCA_001274065.1",
  "files": [
    {
      "filePath": "GCA_001274065.1/GCA_001274065.1_ViralProj293716_genomic.fna",
      "fileType": "GENOMIC_NUCLEOTIDE_FASTA"
    }
  ]
},{
  "accession": "GCA_001274205.1",
  "files": [
    {
      "filePath": "GCA_001274205.1/GCA_001274205.1_ViralProj293718_genomic.fna",
      "fileType": "GENOMIC_NUCLEOTIDE_FASTA"
    }
  ]
},{
  "accession": "GCA_001274445.1",
  "files": [
    {
      "filePath": "GCA_001274445.1/GCA_001274445.1_ViralProj293717_genomic.fna",
      "fileType": "GENOMIC_NUCLEOTIDE_FASTA"
    }
  ]
},{
  "accession": "GCA_001305565.2",
  "files": [
    {
      "filePath": "GCA_001305565.2/GCA_001305565.2_ViralProj296131.2_genomic.fna",
      "fileType": "GENOMIC_NUCLEOTIDE_FASTA"
    }
  ]
},{
  "accession": "GCA_001308555.1",
  "files": [
    {
      "filePath": "GCA_001308555.1/GCA_001308555.1_ViralProj298070_genomic.fna",
      "fileType": "GENOMIC_NUCLEOTIDE_FASTA"
    }
  ]
},{
  "accession": "GCA_001308675.2",
  "files": [
    {
      "filePath": "GCA_001308675.2/GCA_001308675.2_ViralProj298063_genomic.fna",
      "fileType": "GENOMIC_NUCLEOTIDE_FASTA"
    }
  ]
},{
  "accession": "GCA_001308835.1",
  "files": [
    {
      "filePath": "GCA_001308835.1/GCA_001308835.1_ViralProj298071_genomic.fna",
      "fileType": "GENOMIC_NUCLEOTIDE_FASTA"
    }
  ]
},{
  "accession": "GCA_001500375.1",
  "files": [
    {
      "filePath": "GCA_001500375.1/GCA_001500375.1_ViralProj307688_genomic.fna",
      "fileType": "GENOMIC_NUCLEOTIDE_FASTA"
    }
  ]
},{
  "accession": "GCA_001500975.1",
  "files": [
    {
      "filePath": "GCA_001500975.1/GCA_001500975.1_ViralProj306529_genomic.fna",
      "fileType": "GENOMIC_NUCLEOTIDE_FASTA"
    }
  ]
},{
  "accession": "GCA_001501755.1",
  "files": [
    {
      "filePath": "GCA_001501755.1/GCA_001501755.1_ViralProj307855_genomic.fna",
      "fileType": "GENOMIC_NUCLEOTIDE_FASTA"
    }
  ]
},{
  "accession": "GCA_001503155.1",
  "files": [
    {
      "filePath": "GCA_001503155.1/GCA_001503155.1_ViralProj307859_genomic.fna",
      "fileType": "GENOMIC_NUCLEOTIDE_FASTA"
    }
  ]
},{
  "accession": "GCA_001504215.1",
  "files": [
    {
      "filePath": "GCA_001504215.1/GCA_001504215.1_ViralProj307910_genomic.fna",
      "fileType": "GENOMIC_NUCLEOTIDE_FASTA"
    }
  ]
},{
  "accession": "GCA_001504755.1",
  "files": [
    {
      "filePath": "GCA_001504755.1/GCA_001504755.1_ViralProj307856_genomic.fna",
      "fileType": "GENOMIC_NUCLEOTIDE_FASTA"
    }
  ]
},{
  "accession": "GCA_001505195.1",
  "files": [
    {
      "filePath": "GCA_001505195.1/GCA_001505195.1_ViralProj307944_genomic.fna",
      "fileType": "GENOMIC_NUCLEOTIDE_FASTA"
    }
  ]
},{
  "accession": "GCA_001505415.1",
  "files": [
    {
      "filePath": "GCA_001505415.1/GCA_001505415.1_ViralProj307857_genomic.fna",
      "fileType": "GENOMIC_NUCLEOTIDE_FASTA"
    }
  ]
},{
  "accession": "GCA_001505675.1",
  "files": [
    {
      "filePath": "GCA_001505675.1/GCA_001505675.1_ViralProj307909_genomic.fna",
      "fileType": "GENOMIC_NUCLEOTIDE_FASTA"
    }
  ]
},{
  "accession": "GCA_001551445.1",
  "files": [
    {
      "filePath": "GCA_001551445.1/GCA_001551445.1_ViralProj310945_genomic.fna",
      "fileType": "GENOMIC_NUCLEOTIDE_FASTA"
    }
  ]
},{
  "accession": "GCA_001579375.1",
  "files": [
    {
      "filePath": "GCA_001579375.1/GCA_001579375.1_ViralProj313549_genomic.fna",
      "fileType": "GENOMIC_NUCLEOTIDE_FASTA"
    }
  ]
},{
  "accession": "GCA_001602085.1",
  "files": [
    {
      "filePath": "GCA_001602085.1/GCA_001602085.1_ViralProj316309_genomic.fna",
      "fileType": "GENOMIC_NUCLEOTIDE_FASTA"
    }
  ]
},{
  "accession": "GCA_001629885.2",
  "files": [
    {
      "filePath": "GCA_001629885.2/GCA_001629885.2_ASM162988v2_genomic.fna",
      "fileType": "GENOMIC_NUCLEOTIDE_FASTA"
    }
  ]
},{
  "accession": "GCA_001646155.1",
  "files": [
    {
      "filePath": "GCA_001646155.1/GCA_001646155.1_ViralProj321698_genomic.fna",
      "fileType": "GENOMIC_NUCLEOTIDE_FASTA"
    }
  ]
},{
  "accession": "GCA_001684505.1",
  "files": [
    {
      "filePath": "GCA_001684505.1/GCA_001684505.1_ViralProj328672_genomic.fna",
      "fileType": "GENOMIC_NUCLEOTIDE_FASTA"
    }
  ]
},{
  "accession": "GCA_001707005.1",
  "files": [
    {
      "filePath": "GCA_001707005.1/GCA_001707005.1_ViralProj336557_genomic.fna",
      "fileType": "GENOMIC_NUCLEOTIDE_FASTA"
    }
  ]
},{
  "accession": "GCA_001714495.1",
  "files": [
    {
      "filePath": "GCA_001714495.1/GCA_001714495.1_ViralProj339886_genomic.fna",
      "fileType": "GENOMIC_NUCLEOTIDE_FASTA"
    }
  ]
},{
  "accession": "GCA_001745435.1",
  "files": [
    {
      "filePath": "GCA_001745435.1/GCA_001745435.1_ViralMultiSegProj344207_genomic.fna",
      "fileType": "GENOMIC_NUCLEOTIDE_FASTA"
    }
  ]
},{
  "accession": "GCA_001754265.1",
  "files": [
    {
      "filePath": "GCA_001754265.1/GCA_001754265.1_ViralProj344605_genomic.fna",
      "fileType": "GENOMIC_NUCLEOTIDE_FASTA"
    }
  ]
},{
  "accession": "GCA_001866205.1",
  "files": [
    {
      "filePath": "GCA_001866205.1/GCA_001866205.1_wgs1_genomic.fna",
      "fileType": "GENOMIC_NUCLEOTIDE_FASTA"
    }
  ]
},{
  "accession": "GCA_001870935.1",
  "files": [
    {
      "filePath": "GCA_001870935.1/GCA_001870935.1_wgs1_genomic.fna",
      "fileType": "GENOMIC_NUCLEOTIDE_FASTA"
    }
  ]
},{
  "accession": "GCA_001884615.1",
  "files": [
    {
      "filePath": "GCA_001884615.1/GCA_001884615.1_ViralProj353701_genomic.fna",
      "fileType": "GENOMIC_NUCLEOTIDE_FASTA"
    }
  ]
},{
  "accession": "GCA_002004675.1",
  "files": [
    {
      "filePath": "GCA_002004675.1/GCA_002004675.1_SeqMan_NGen_genomic.fna",
      "fileType": "GENOMIC_NUCLEOTIDE_FASTA"
    }
  ]
},{
  "accession": "GCA_002005015.1",
  "files": [
    {
      "filePath": "GCA_002005015.1/GCA_002005015.1_SeqMan_NGen_genomic.fna",
      "fileType": "GENOMIC_NUCLEOTIDE_FASTA"
    }
  ]
},{
  "accession": "GCA_002117675.1",
  "files": [
    {
      "filePath": "GCA_002117675.1/GCA_002117675.1_ViralMultiSegProj384972_genomic.fna",
      "fileType": "GENOMIC_NUCLEOTIDE_FASTA"
    }
  ]
},{
  "accession": "GCA_002194365.1",
  "files": [
    {
      "filePath": "GCA_002194365.1/GCA_002194365.1_ViralProj390414_genomic.fna",
      "fileType": "GENOMIC_NUCLEOTIDE_FASTA"
    }
  ]
},{
  "accession": "GCA_002194505.1",
  "files": [
    {
      "filePath": "GCA_002194505.1/GCA_002194505.1_ViralProj390415_genomic.fna",
      "fileType": "GENOMIC_NUCLEOTIDE_FASTA"
    }
  ]
},{
  "accession": "GCA_002366325.1",
  "files": [
    {
      "filePath": "GCA_002366325.1/GCA_002366325.1_ViralProj296131_genomic.fna",
      "fileType": "GENOMIC_NUCLEOTIDE_FASTA"
    }
  ]
},{
  "accession": "GCA_002595105.1",
  "files": [
    {
      "filePath": "GCA_002595105.1/GCA_002595105.1_ASM259510v1_genomic.fna",
      "fileType": "GENOMIC_NUCLEOTIDE_FASTA"
    }
  ]
},{
  "accession": "GCA_002595125.1",
  "files": [
    {
      "filePath": "GCA_002595125.1/GCA_002595125.1_ASM259512v1_genomic.fna",
      "fileType": "GENOMIC_NUCLEOTIDE_FASTA"
    }
  ]
},{
  "accession": "GCA_002595145.1",
  "files": [
    {
      "filePath": "GCA_002595145.1/GCA_002595145.1_ASM259514v1_genomic.fna",
      "fileType": "GENOMIC_NUCLEOTIDE_FASTA"
    }
  ]
},{
  "accession": "GCA_002595165.1",
  "files": [
    {
      "filePath": "GCA_002595165.1/GCA_002595165.1_ASM259516v1_genomic.fna",
      "fileType": "GENOMIC_NUCLEOTIDE_FASTA"
    }
  ]
},{
  "accession": "GCA_002595185.1",
  "files": [
    {
      "filePath": "GCA_002595185.1/GCA_002595185.1_ASM259518v1_genomic.fna",
      "fileType": "GENOMIC_NUCLEOTIDE_FASTA"
    }
  ]
},{
  "accession": "GCA_002595205.1",
  "files": [
    {
      "filePath": "GCA_002595205.1/GCA_002595205.1_ASM259520v1_genomic.fna",
      "fileType": "GENOMIC_NUCLEOTIDE_FASTA"
    }
  ]
},{
  "accession": "GCA_002595225.1",
  "files": [
    {
      "filePath": "GCA_002595225.1/GCA_002595225.1_ASM259522v1_genomic.fna",
      "fileType": "GENOMIC_NUCLEOTIDE_FASTA"
    }
  ]
},{
  "accession": "GCA_002595245.1",
  "files": [
    {
      "filePath": "GCA_002595245.1/GCA_002595245.1_ASM259524v1_genomic.fna",
      "fileType": "GENOMIC_NUCLEOTIDE_FASTA"
    }
  ]
},{
  "accession": "GCA_002595265.1",
  "files": [
    {
      "filePath": "GCA_002595265.1/GCA_002595265.1_ASM259526v1_genomic.fna",
      "fileType": "GENOMIC_NUCLEOTIDE_FASTA"
    }
  ]
},{
  "accession": "GCA_002595285.1",
  "files": [
    {
      "filePath": "GCA_002595285.1/GCA_002595285.1_ASM259528v1_genomic.fna",
      "fileType": "GENOMIC_NUCLEOTIDE_FASTA"
    }
  ]
},{
  "accession": "GCA_002595305.1",
  "files": [
    {
      "filePath": "GCA_002595305.1/GCA_002595305.1_ASM259530v1_genomic.fna",
      "fileType": "GENOMIC_NUCLEOTIDE_FASTA"
    }
  ]
},{
  "accession": "GCA_002595325.1",
  "files": [
    {
      "filePath": "GCA_002595325.1/GCA_002595325.1_ASM259532v1_genomic.fna",
      "fileType": "GENOMIC_NUCLEOTIDE_FASTA"
    }
  ]
},{
  "accession": "GCA_002595345.1",
  "files": [
    {
      "filePath": "GCA_002595345.1/GCA_002595345.1_ASM259534v1_genomic.fna",
      "fileType": "GENOMIC_NUCLEOTIDE_FASTA"
    }
  ]
},{
  "accession": "GCA_002595365.1",
  "files": [
    {
      "filePath": "GCA_002595365.1/GCA_002595365.1_ASM259536v1_genomic.fna",
      "fileType": "GENOMIC_NUCLEOTIDE_FASTA"
    }
  ]
},{
  "accession": "GCA_002595385.1",
  "files": [
    {
      "filePath": "GCA_002595385.1/GCA_002595385.1_ASM259538v1_genomic.fna",
      "fileType": "GENOMIC_NUCLEOTIDE_FASTA"
    }
  ]
},{
  "accession": "GCA_002595405.1",
  "files": [
    {
      "filePath": "GCA_002595405.1/GCA_002595405.1_ASM259540v1_genomic.fna",
      "fileType": "GENOMIC_NUCLEOTIDE_FASTA"
    }
  ]
},{
  "accession": "GCA_002595425.1",
  "files": [
    {
      "filePath": "GCA_002595425.1/GCA_002595425.1_ASM259542v1_genomic.fna",
      "fileType": "GENOMIC_NUCLEOTIDE_FASTA"
    }
  ]
},{
  "accession": "GCA_002595445.1",
  "files": [
    {
      "filePath": "GCA_002595445.1/GCA_002595445.1_ASM259544v1_genomic.fna",
      "fileType": "GENOMIC_NUCLEOTIDE_FASTA"
    }
  ]
},{
  "accession": "GCA_002595465.1",
  "files": [
    {
      "filePath": "GCA_002595465.1/GCA_002595465.1_ASM259546v1_genomic.fna",
      "fileType": "GENOMIC_NUCLEOTIDE_FASTA"
    }
  ]
},{
  "accession": "GCA_002595485.1",
  "files": [
    {
      "filePath": "GCA_002595485.1/GCA_002595485.1_ASM259548v1_genomic.fna",
      "fileType": "GENOMIC_NUCLEOTIDE_FASTA"
    }
  ]
},{
  "accession": "GCA_002595505.1",
  "files": [
    {
      "filePath": "GCA_002595505.1/GCA_002595505.1_ASM259550v1_genomic.fna",
      "fileType": "GENOMIC_NUCLEOTIDE_FASTA"
    }
  ]
},{
  "accession": "GCA_002595525.1",
  "files": [
    {
      "filePath": "GCA_002595525.1/GCA_002595525.1_ASM259552v1_genomic.fna",
      "fileType": "GENOMIC_NUCLEOTIDE_FASTA"
    }
  ]
},{
  "accession": "GCA_002595545.1",
  "files": [
    {
      "filePath": "GCA_002595545.1/GCA_002595545.1_ASM259554v1_genomic.fna",
      "fileType": "GENOMIC_NUCLEOTIDE_FASTA"
    }
  ]
},{
  "accession": "GCA_002595565.1",
  "files": [
    {
      "filePath": "GCA_002595565.1/GCA_002595565.1_ASM259556v1_genomic.fna",
      "fileType": "GENOMIC_NUCLEOTIDE_FASTA"
    }
  ]
},{
  "accession": "GCA_002595585.1",
  "files": [
    {
      "filePath": "GCA_002595585.1/GCA_002595585.1_ASM259558v1_genomic.fna",
      "fileType": "GENOMIC_NUCLEOTIDE_FASTA"
    }
  ]
},{
  "accession": "GCA_002603365.1",
  "files": [
    {
      "filePath": "GCA_002603365.1/GCA_002603365.1_ASM260336v1_genomic.fna",
      "fileType": "GENOMIC_NUCLEOTIDE_FASTA"
    }
  ]
},{
  "accession": "GCA_002604225.1",
  "files": [
    {
      "filePath": "GCA_002604225.1/GCA_002604225.1_ASM260422v1_genomic.fna",
      "fileType": "GENOMIC_NUCLEOTIDE_FASTA"
    }
  ]
},{
  "accession": "GCA_002604265.1",
  "files": [
    {
      "filePath": "GCA_002604265.1/GCA_002604265.1_ASM260426v1_genomic.fna",
      "fileType": "GENOMIC_NUCLEOTIDE_FASTA"
    }
  ]
},{
  "accession": "GCA_002604285.1",
  "files": [
    {
      "filePath": "GCA_002604285.1/GCA_002604285.1_ASM260428v1_genomic.fna",
      "fileType": "GENOMIC_NUCLEOTIDE_FASTA"
    }
  ]
},{
  "accession": "GCA_002604945.1",
  "files": [
    {
      "filePath": "GCA_002604945.1/GCA_002604945.1_ASM260494v1_genomic.fna",
      "fileType": "GENOMIC_NUCLEOTIDE_FASTA"
    }
  ]
},{
  "accession": "GCA_002605605.1",
  "files": [
    {
      "filePath": "GCA_002605605.1/GCA_002605605.1_ASM260560v1_genomic.fna",
      "fileType": "GENOMIC_NUCLEOTIDE_FASTA"
    }
  ]
},{
  "accession": "GCA_002606825.1",
  "files": [
    {
      "filePath": "GCA_002606825.1/GCA_002606825.1_ASM260682v1_genomic.fna",
      "fileType": "GENOMIC_NUCLEOTIDE_FASTA"
    }
  ]
},{
  "accession": "GCA_002607185.1",
  "files": [
    {
      "filePath": "GCA_002607185.1/GCA_002607185.1_ASM260718v1_genomic.fna",
      "fileType": "GENOMIC_NUCLEOTIDE_FASTA"
    }
  ]
},{
  "accession": "GCA_002607205.1",
  "files": [
    {
      "filePath": "GCA_002607205.1/GCA_002607205.1_ASM260720v1_genomic.fna",
      "fileType": "GENOMIC_NUCLEOTIDE_FASTA"
    }
  ]
},{
  "accession": "GCA_002614145.1",
  "files": [
    {
      "filePath": "GCA_002614145.1/GCA_002614145.1_ASM261414v1_genomic.fna",
      "fileType": "GENOMIC_NUCLEOTIDE_FASTA"
    }
  ]
},{
  "accession": "GCA_002615625.1",
  "files": [
    {
      "filePath": "GCA_002615625.1/GCA_002615625.1_ASM261562v1_genomic.fna",
      "fileType": "GENOMIC_NUCLEOTIDE_FASTA"
    }
  ]
},{
  "accession": "GCA_002617205.1",
  "files": [
    {
      "filePath": "GCA_002617205.1/GCA_002617205.1_ASM261720v1_genomic.fna",
      "fileType": "GENOMIC_NUCLEOTIDE_FASTA"
    }
  ]
},{
  "accession": "GCA_002624405.1",
  "files": [
    {
      "filePath": "GCA_002624405.1/GCA_002624405.1_ASM262440v1_genomic.fna",
      "fileType": "GENOMIC_NUCLEOTIDE_FASTA"
    }
  ]
},{
  "accession": "GCA_002629305.1",
  "files": [
    {
      "filePath": "GCA_002629305.1/GCA_002629305.1_ASM262930v1_genomic.fna",
      "fileType": "GENOMIC_NUCLEOTIDE_FASTA"
    }
  ]
},{
  "accession": "GCA_002629785.1",
  "files": [
    {
      "filePath": "GCA_002629785.1/GCA_002629785.1_ASM262978v1_genomic.fna",
      "fileType": "GENOMIC_NUCLEOTIDE_FASTA"
    }
  ]
},{
  "accession": "GCA_002633075.1",
  "files": [
    {
      "filePath": "GCA_002633075.1/GCA_002633075.1_ASM263307v1_genomic.fna",
      "fileType": "GENOMIC_NUCLEOTIDE_FASTA"
    }
  ]
},{
  "accession": "GCA_002633125.1",
  "files": [
    {
      "filePath": "GCA_002633125.1/GCA_002633125.1_ASM263312v1_genomic.fna",
      "fileType": "GENOMIC_NUCLEOTIDE_FASTA"
    }
  ]
},{
  "accession": "GCA_002635175.1",
  "files": [
    {
      "filePath": "GCA_002635175.1/GCA_002635175.1_ASM263517v1_genomic.fna",
      "fileType": "GENOMIC_NUCLEOTIDE_FASTA"
    }
  ]
},{
  "accession": "GCA_002745615.1",
  "files": [
    {
      "filePath": "GCA_002745615.1/GCA_002745615.1_ASM274561v1_genomic.fna",
      "fileType": "GENOMIC_NUCLEOTIDE_FASTA"
    }
  ]
},{
  "accession": "GCA_002755455.1",
  "files": [
    {
      "filePath": "GCA_002755455.1/GCA_002755455.1_ASM275545v1_genomic.fna",
      "fileType": "GENOMIC_NUCLEOTIDE_FASTA"
    }
  ]
},{
  "accession": "GCA_002755555.1",
  "files": [
    {
      "filePath": "GCA_002755555.1/GCA_002755555.1_ASM275555v1_genomic.fna",
      "fileType": "GENOMIC_NUCLEOTIDE_FASTA"
    }
  ]
},{
  "accession": "GCA_002755575.1",
  "files": [
    {
      "filePath": "GCA_002755575.1/GCA_002755575.1_ASM275557v1_genomic.fna",
      "fileType": "GENOMIC_NUCLEOTIDE_FASTA"
    }
  ]
},{
  "accession": "GCA_002755595.1",
  "files": [
    {
      "filePath": "GCA_002755595.1/GCA_002755595.1_ASM275559v1_genomic.fna",
      "fileType": "GENOMIC_NUCLEOTIDE_FASTA"
    }
  ]
},{
  "accession": "GCA_002755815.1",
  "files": [
    {
      "filePath": "GCA_002755815.1/GCA_002755815.1_ASM275581v1_genomic.fna",
      "fileType": "GENOMIC_NUCLEOTIDE_FASTA"
    }
  ]
},{
  "accession": "GCA_002755995.1",
  "files": [
    {
      "filePath": "GCA_002755995.1/GCA_002755995.1_ASM275599v1_genomic.fna",
      "fileType": "GENOMIC_NUCLEOTIDE_FASTA"
    }
  ]
},{
  "accession": "GCA_002756015.1",
  "files": [
    {
      "filePath": "GCA_002756015.1/GCA_002756015.1_ASM275601v1_genomic.fna",
      "fileType": "GENOMIC_NUCLEOTIDE_FASTA"
    }
  ]
},{
  "accession": "GCA_002756035.1",
  "files": [
    {
      "filePath": "GCA_002756035.1/GCA_002756035.1_ASM275603v1_genomic.fna",
      "fileType": "GENOMIC_NUCLEOTIDE_FASTA"
    }
  ]
},{
  "accession": "GCA_002756055.1",
  "files": [
    {
      "filePath": "GCA_002756055.1/GCA_002756055.1_ASM275605v1_genomic.fna",
      "fileType": "GENOMIC_NUCLEOTIDE_FASTA"
    }
  ]
},{
  "accession": "GCA_002756075.1",
  "files": [
    {
      "filePath": "GCA_002756075.1/GCA_002756075.1_ASM275607v1_genomic.fna",
      "fileType": "GENOMIC_NUCLEOTIDE_FASTA"
    }
  ]
},{
  "accession": "GCA_002756315.1",
  "files": [
    {
      "filePath": "GCA_002756315.1/GCA_002756315.1_ASM275631v1_genomic.fna",
      "fileType": "GENOMIC_NUCLEOTIDE_FASTA"
    }
  ]
},{
  "accession": "GCA_002814715.1",
  "files": [
    {
      "filePath": "GCA_002814715.1/GCA_002814715.1_ASM281471v1_genomic.fna",
      "fileType": "GENOMIC_NUCLEOTIDE_FASTA"
    }
  ]
},{
  "accession": "GCA_002816215.1",
  "files": [
    {
      "filePath": "GCA_002816215.1/GCA_002816215.1_ASM281621v1_genomic.fna",
      "fileType": "GENOMIC_NUCLEOTIDE_FASTA"
    }
  ]
},{
  "accession": "GCA_002819325.1",
  "files": [
    {
      "filePath": "GCA_002819325.1/GCA_002819325.1_ASM281932v1_genomic.fna",
      "fileType": "GENOMIC_NUCLEOTIDE_FASTA"
    }
  ]
},{
  "accession": "GCA_002819345.1",
  "files": [
    {
      "filePath": "GCA_002819345.1/GCA_002819345.1_ASM281934v1_genomic.fna",
      "fileType": "GENOMIC_NUCLEOTIDE_FASTA"
    }
  ]
},{
  "accession": "GCA_002819365.1",
  "files": [
    {
      "filePath": "GCA_002819365.1/GCA_002819365.1_ASM281936v1_genomic.fna",
      "fileType": "GENOMIC_NUCLEOTIDE_FASTA"
    }
  ]
},{
  "accession": "GCA_002820505.1",
  "files": [
    {
      "filePath": "GCA_002820505.1/GCA_002820505.1_ASM282050v1_genomic.fna",
      "fileType": "GENOMIC_NUCLEOTIDE_FASTA"
    }
  ]
},{
  "accession": "GCA_002826345.1",
  "files": [
    {
      "filePath": "GCA_002826345.1/GCA_002826345.1_ASM282634v1_genomic.fna",
      "fileType": "GENOMIC_NUCLEOTIDE_FASTA"
    }
  ]
},{
  "accession": "GCA_002826365.1",
  "files": [
    {
      "filePath": "GCA_002826365.1/GCA_002826365.1_ASM282636v1_genomic.fna",
      "fileType": "GENOMIC_NUCLEOTIDE_FASTA"
    }
  ]
},{
  "accession": "GCA_002827225.1",
  "files": [
    {
      "filePath": "GCA_002827225.1/GCA_002827225.1_ASM282722v1_genomic.fna",
      "fileType": "GENOMIC_NUCLEOTIDE_FASTA"
    }
  ]
},{
  "accession": "GCA_002827245.1",
  "files": [
    {
      "filePath": "GCA_002827245.1/GCA_002827245.1_ASM282724v1_genomic.fna",
      "fileType": "GENOMIC_NUCLEOTIDE_FASTA"
    }
  ]
},{
  "accession": "GCA_002827325.1",
  "files": [
    {
      "filePath": "GCA_002827325.1/GCA_002827325.1_ASM282732v1_genomic.fna",
      "fileType": "GENOMIC_NUCLEOTIDE_FASTA"
    }
  ]
},{
  "accession": "GCA_002828025.1",
  "files": [
    {
      "filePath": "GCA_002828025.1/GCA_002828025.1_BC201421_genomic.fna",
      "fileType": "GENOMIC_NUCLEOTIDE_FASTA"
    }
  ]
},{
  "accession": "GCA_002828305.1",
  "files": [
    {
      "filePath": "GCA_002828305.1/GCA_002828305.1_ASM282830v1_genomic.fna",
      "fileType": "GENOMIC_NUCLEOTIDE_FASTA"
    }
  ]
},{
  "accession": "GCA_002829845.1",
  "files": [
    {
      "filePath": "GCA_002829845.1/GCA_002829845.1_ASM282984v1_genomic.fna",
      "fileType": "GENOMIC_NUCLEOTIDE_FASTA"
    }
  ]
},{
  "accession": "GCA_002867085.1",
  "files": [
    {
      "filePath": "GCA_002867085.1/GCA_002867085.1_ASM286708v1_genomic.fna",
      "fileType": "GENOMIC_NUCLEOTIDE_FASTA"
    }
  ]
},{
  "accession": "GCA_002867425.1",
  "files": [
    {
      "filePath": "GCA_002867425.1/GCA_002867425.1_ASM286742v1_genomic.fna",
      "fileType": "GENOMIC_NUCLEOTIDE_FASTA"
    }
  ]
},{
  "accession": "GCA_002868155.1",
  "files": [
    {
      "filePath": "GCA_002868155.1/GCA_002868155.1_ASM286815v1_genomic.fna",
      "fileType": "GENOMIC_NUCLEOTIDE_FASTA"
    }
  ]
},{
  "accession": "GCA_002889335.1",
  "files": [
    {
      "filePath": "GCA_002889335.1/GCA_002889335.1_ASM288933v1_genomic.fna",
      "fileType": "GENOMIC_NUCLEOTIDE_FASTA"
    }
  ]
},{
  "accession": "GCA_002890515.1",
  "files": [
    {
      "filePath": "GCA_002890515.1/GCA_002890515.1_ASM289051v1_genomic.fna",
      "fileType": "GENOMIC_NUCLEOTIDE_FASTA"
    }
  ]
},{
  "accession": "GCA_002954985.1",
  "files": [
    {
      "filePath": "GCA_002954985.1/GCA_002954985.1_ASM295498v1_genomic.fna",
      "fileType": "GENOMIC_NUCLEOTIDE_FASTA"
    }
  ]
},{
  "accession": "GCA_002956545.1",
  "files": [
    {
      "filePath": "GCA_002956545.1/GCA_002956545.1_ASM295654v1_genomic.fna",
      "fileType": "GENOMIC_NUCLEOTIDE_FASTA"
    }
  ]
},{
  "accession": "GCA_002956555.1",
  "files": [
    {
      "filePath": "GCA_002956555.1/GCA_002956555.1_ASM295655v1_genomic.fna",
      "fileType": "GENOMIC_NUCLEOTIDE_FASTA"
    }
  ]
},{
  "accession": "GCA_002956565.1",
  "files": [
    {
      "filePath": "GCA_002956565.1/GCA_002956565.1_ASM295656v1_genomic.fna",
      "fileType": "GENOMIC_NUCLEOTIDE_FASTA"
    }
  ]
},{
  "accession": "GCA_002956575.1",
  "files": [
    {
      "filePath": "GCA_002956575.1/GCA_002956575.1_ASM295657v1_genomic.fna",
      "fileType": "GENOMIC_NUCLEOTIDE_FASTA"
    }
  ]
},{
  "accession": "GCA_002956585.1",
  "files": [
    {
      "filePath": "GCA_002956585.1/GCA_002956585.1_ASM295658v1_genomic.fna",
      "fileType": "GENOMIC_NUCLEOTIDE_FASTA"
    }
  ]
},{
  "accession": "GCA_002956605.1",
  "files": [
    {
      "filePath": "GCA_002956605.1/GCA_002956605.1_ASM295660v1_genomic.fna",
      "fileType": "GENOMIC_NUCLEOTIDE_FASTA"
    }
  ]
},{
  "accession": "GCA_002956615.1",
  "files": [
    {
      "filePath": "GCA_002956615.1/GCA_002956615.1_ASM295661v1_genomic.fna",
      "fileType": "GENOMIC_NUCLEOTIDE_FASTA"
    }
  ]
},{
  "accession": "GCA_002956625.1",
  "files": [
    {
      "filePath": "GCA_002956625.1/GCA_002956625.1_ASM295662v1_genomic.fna",
      "fileType": "GENOMIC_NUCLEOTIDE_FASTA"
    }
  ]
},{
  "accession": "GCA_002956635.1",
  "files": [
    {
      "filePath": "GCA_002956635.1/GCA_002956635.1_ASM295663v1_genomic.fna",
      "fileType": "GENOMIC_NUCLEOTIDE_FASTA"
    }
  ]
},{
  "accession": "GCA_002956645.1",
  "files": [
    {
      "filePath": "GCA_002956645.1/GCA_002956645.1_ASM295664v1_genomic.fna",
      "fileType": "GENOMIC_NUCLEOTIDE_FASTA"
    }
  ]
},{
  "accession": "GCA_002956655.1",
  "files": [
    {
      "filePath": "GCA_002956655.1/GCA_002956655.1_ASM295665v1_genomic.fna",
      "fileType": "GENOMIC_NUCLEOTIDE_FASTA"
    }
  ]
},{
  "accession": "GCA_002956665.1",
  "files": [
    {
      "filePath": "GCA_002956665.1/GCA_002956665.1_ASM295666v1_genomic.fna",
      "fileType": "GENOMIC_NUCLEOTIDE_FASTA"
    }
  ]
},{
  "accession": "GCA_002956675.1",
  "files": [
    {
      "filePath": "GCA_002956675.1/GCA_002956675.1_ASM295667v1_genomic.fna",
      "fileType": "GENOMIC_NUCLEOTIDE_FASTA"
    }
  ]
},{
  "accession": "GCA_002956685.1",
  "files": [
    {
      "filePath": "GCA_002956685.1/GCA_002956685.1_ASM295668v1_genomic.fna",
      "fileType": "GENOMIC_NUCLEOTIDE_FASTA"
    }
  ]
},{
  "accession": "GCA_002956695.1",
  "files": [
    {
      "filePath": "GCA_002956695.1/GCA_002956695.1_ASM295669v1_genomic.fna",
      "fileType": "GENOMIC_NUCLEOTIDE_FASTA"
    }
  ]
},{
  "accession": "GCA_002956705.1",
  "files": [
    {
      "filePath": "GCA_002956705.1/GCA_002956705.1_ASM295670v1_genomic.fna",
      "fileType": "GENOMIC_NUCLEOTIDE_FASTA"
    }
  ]
},{
  "accession": "GCA_002956715.1",
  "files": [
    {
      "filePath": "GCA_002956715.1/GCA_002956715.1_ASM295671v1_genomic.fna",
      "fileType": "GENOMIC_NUCLEOTIDE_FASTA"
    }
  ]
},{
  "accession": "GCA_002956725.1",
  "files": [
    {
      "filePath": "GCA_002956725.1/GCA_002956725.1_ASM295672v1_genomic.fna",
      "fileType": "GENOMIC_NUCLEOTIDE_FASTA"
    }
  ]
},{
  "accession": "GCA_002956735.1",
  "files": [
    {
      "filePath": "GCA_002956735.1/GCA_002956735.1_ASM295673v1_genomic.fna",
      "fileType": "GENOMIC_NUCLEOTIDE_FASTA"
    }
  ]
},{
  "accession": "GCA_002956745.1",
  "files": [
    {
      "filePath": "GCA_002956745.1/GCA_002956745.1_ASM295674v1_genomic.fna",
      "fileType": "GENOMIC_NUCLEOTIDE_FASTA"
    }
  ]
},{
  "accession": "GCA_002956755.1",
  "files": [
    {
      "filePath": "GCA_002956755.1/GCA_002956755.1_ASM295675v1_genomic.fna",
      "fileType": "GENOMIC_NUCLEOTIDE_FASTA"
    }
  ]
},{
  "accession": "GCA_002956765.1",
  "files": [
    {
      "filePath": "GCA_002956765.1/GCA_002956765.1_ASM295676v1_genomic.fna",
      "fileType": "GENOMIC_NUCLEOTIDE_FASTA"
    }
  ]
},{
  "accession": "GCA_002956775.1",
  "files": [
    {
      "filePath": "GCA_002956775.1/GCA_002956775.1_ASM295677v1_genomic.fna",
      "fileType": "GENOMIC_NUCLEOTIDE_FASTA"
    }
  ]
},{
  "accession": "GCA_002956785.1",
  "files": [
    {
      "filePath": "GCA_002956785.1/GCA_002956785.1_ASM295678v1_genomic.fna",
      "fileType": "GENOMIC_NUCLEOTIDE_FASTA"
    }
  ]
},{
  "accession": "GCA_002956795.1",
  "files": [
    {
      "filePath": "GCA_002956795.1/GCA_002956795.1_ASM295679v1_genomic.fna",
      "fileType": "GENOMIC_NUCLEOTIDE_FASTA"
    }
  ]
},{
  "accession": "GCA_002956805.1",
  "files": [
    {
      "filePath": "GCA_002956805.1/GCA_002956805.1_ASM295680v1_genomic.fna",
      "fileType": "GENOMIC_NUCLEOTIDE_FASTA"
    }
  ]
},{
  "accession": "GCA_002956815.1",
  "files": [
    {
      "filePath": "GCA_002956815.1/GCA_002956815.1_ASM295681v1_genomic.fna",
      "fileType": "GENOMIC_NUCLEOTIDE_FASTA"
    }
  ]
},{
  "accession": "GCA_002956825.1",
  "files": [
    {
      "filePath": "GCA_002956825.1/GCA_002956825.1_ASM295682v1_genomic.fna",
      "fileType": "GENOMIC_NUCLEOTIDE_FASTA"
    }
  ]
},{
  "accession": "GCA_002956835.1",
  "files": [
    {
      "filePath": "GCA_002956835.1/GCA_002956835.1_ASM295683v1_genomic.fna",
      "fileType": "GENOMIC_NUCLEOTIDE_FASTA"
    }
  ]
},{
  "accession": "GCA_002956845.1",
  "files": [
    {
      "filePath": "GCA_002956845.1/GCA_002956845.1_ASM295684v1_genomic.fna",
      "fileType": "GENOMIC_NUCLEOTIDE_FASTA"
    }
  ]
},{
  "accession": "GCA_002956855.1",
  "files": [
    {
      "filePath": "GCA_002956855.1/GCA_002956855.1_ASM295685v1_genomic.fna",
      "fileType": "GENOMIC_NUCLEOTIDE_FASTA"
    }
  ]
},{
  "accession": "GCA_002956865.1",
  "files": [
    {
      "filePath": "GCA_002956865.1/GCA_002956865.1_ASM295686v1_genomic.fna",
      "fileType": "GENOMIC_NUCLEOTIDE_FASTA"
    }
  ]
},{
  "accession": "GCA_002956875.1",
  "files": [
    {
      "filePath": "GCA_002956875.1/GCA_002956875.1_ASM295687v1_genomic.fna",
      "fileType": "GENOMIC_NUCLEOTIDE_FASTA"
    }
  ]
},{
  "accession": "GCA_002956885.1",
  "files": [
    {
      "filePath": "GCA_002956885.1/GCA_002956885.1_ASM295688v1_genomic.fna",
      "fileType": "GENOMIC_NUCLEOTIDE_FASTA"
    }
  ]
},{
  "accession": "GCA_002956895.1",
  "files": [
    {
      "filePath": "GCA_002956895.1/GCA_002956895.1_ASM295689v1_genomic.fna",
      "fileType": "GENOMIC_NUCLEOTIDE_FASTA"
    }
  ]
},{
  "accession": "GCA_002956905.1",
  "files": [
    {
      "filePath": "GCA_002956905.1/GCA_002956905.1_ASM295690v1_genomic.fna",
      "fileType": "GENOMIC_NUCLEOTIDE_FASTA"
    }
  ]
},{
  "accession": "GCA_002956915.1",
  "files": [
    {
      "filePath": "GCA_002956915.1/GCA_002956915.1_ASM295691v1_genomic.fna",
      "fileType": "GENOMIC_NUCLEOTIDE_FASTA"
    }
  ]
},{
  "accession": "GCA_002956925.1",
  "files": [
    {
      "filePath": "GCA_002956925.1/GCA_002956925.1_ASM295692v1_genomic.fna",
      "fileType": "GENOMIC_NUCLEOTIDE_FASTA"
    }
  ]
},{
  "accession": "GCA_002956935.1",
  "files": [
    {
      "filePath": "GCA_002956935.1/GCA_002956935.1_ASM295693v1_genomic.fna",
      "fileType": "GENOMIC_NUCLEOTIDE_FASTA"
    }
  ]
},{
  "accession": "GCA_002956955.1",
  "files": [
    {
      "filePath": "GCA_002956955.1/GCA_002956955.1_ASM295695v1_genomic.fna",
      "fileType": "GENOMIC_NUCLEOTIDE_FASTA"
    }
  ]
},{
  "accession": "GCA_002956975.1",
  "files": [
    {
      "filePath": "GCA_002956975.1/GCA_002956975.1_ASM295697v1_genomic.fna",
      "fileType": "GENOMIC_NUCLEOTIDE_FASTA"
    }
  ]
},{
  "accession": "GCA_002956985.1",
  "files": [
    {
      "filePath": "GCA_002956985.1/GCA_002956985.1_ASM295698v1_genomic.fna",
      "fileType": "GENOMIC_NUCLEOTIDE_FASTA"
    }
  ]
},{
  "accession": "GCA_002956995.1",
  "files": [
    {
      "filePath": "GCA_002956995.1/GCA_002956995.1_ASM295699v1_genomic.fna",
      "fileType": "GENOMIC_NUCLEOTIDE_FASTA"
    }
  ]
},{
  "accession": "GCA_002957005.1",
  "files": [
    {
      "filePath": "GCA_002957005.1/GCA_002957005.1_ASM295700v1_genomic.fna",
      "fileType": "GENOMIC_NUCLEOTIDE_FASTA"
    }
  ]
},{
  "accession": "GCA_002957015.1",
  "files": [
    {
      "filePath": "GCA_002957015.1/GCA_002957015.1_ASM295701v1_genomic.fna",
      "fileType": "GENOMIC_NUCLEOTIDE_FASTA"
    }
  ]
},{
  "accession": "GCA_002957025.1",
  "files": [
    {
      "filePath": "GCA_002957025.1/GCA_002957025.1_ASM295702v1_genomic.fna",
      "fileType": "GENOMIC_NUCLEOTIDE_FASTA"
    }
  ]
},{
  "accession": "GCA_002957035.1",
  "files": [
    {
      "filePath": "GCA_002957035.1/GCA_002957035.1_ASM295703v1_genomic.fna",
      "fileType": "GENOMIC_NUCLEOTIDE_FASTA"
    }
  ]
},{
  "accession": "GCA_002957045.1",
  "files": [
    {
      "filePath": "GCA_002957045.1/GCA_002957045.1_ASM295704v1_genomic.fna",
      "fileType": "GENOMIC_NUCLEOTIDE_FASTA"
    }
  ]
},{
  "accession": "GCA_002957055.1",
  "files": [
    {
      "filePath": "GCA_002957055.1/GCA_002957055.1_ASM295705v1_genomic.fna",
      "fileType": "GENOMIC_NUCLEOTIDE_FASTA"
    }
  ]
},{
  "accession": "GCA_002957065.1",
  "files": [
    {
      "filePath": "GCA_002957065.1/GCA_002957065.1_ASM295706v1_genomic.fna",
      "fileType": "GENOMIC_NUCLEOTIDE_FASTA"
    }
  ]
},{
  "accession": "GCA_002957085.1",
  "files": [
    {
      "filePath": "GCA_002957085.1/GCA_002957085.1_ASM295708v1_genomic.fna",
      "fileType": "GENOMIC_NUCLEOTIDE_FASTA"
    }
  ]
},{
  "accession": "GCA_002957095.1",
  "files": [
    {
      "filePath": "GCA_002957095.1/GCA_002957095.1_ASM295709v1_genomic.fna",
      "fileType": "GENOMIC_NUCLEOTIDE_FASTA"
    }
  ]
},{
  "accession": "GCA_002957105.1",
  "files": [
    {
      "filePath": "GCA_002957105.1/GCA_002957105.1_ASM295710v1_genomic.fna",
      "fileType": "GENOMIC_NUCLEOTIDE_FASTA"
    }
  ]
},{
  "accession": "GCA_002957115.1",
  "files": [
    {
      "filePath": "GCA_002957115.1/GCA_002957115.1_ASM295711v1_genomic.fna",
      "fileType": "GENOMIC_NUCLEOTIDE_FASTA"
    }
  ]
},{
  "accession": "GCA_002986005.1",
  "files": [
    {
      "filePath": "GCA_002986005.1/GCA_002986005.1_ASM298600v1_genomic.fna",
      "fileType": "GENOMIC_NUCLEOTIDE_FASTA"
    }
  ]
},{
  "accession": "GCA_002986155.1",
  "files": [
    {
      "filePath": "GCA_002986155.1/GCA_002986155.1_ASM298615v1_genomic.fna",
      "fileType": "GENOMIC_NUCLEOTIDE_FASTA"
    }
  ]
},{
  "accession": "GCA_002987525.1",
  "files": [
    {
      "filePath": "GCA_002987525.1/GCA_002987525.1_ASM298752v1_genomic.fna",
      "fileType": "GENOMIC_NUCLEOTIDE_FASTA"
    }
  ]
},{
  "accession": "GCA_003032555.1",
  "files": [
    {
      "filePath": "GCA_003032555.1/GCA_003032555.1_ASM303255v1_genomic.fna",
      "fileType": "GENOMIC_NUCLEOTIDE_FASTA"
    }
  ]
},{
  "accession": "GCA_003032745.1",
  "files": [
    {
      "filePath": "GCA_003032745.1/GCA_003032745.1_ASM303274v1_genomic.fna",
      "fileType": "GENOMIC_NUCLEOTIDE_FASTA"
    }
  ]
},{
  "accession": "GCA_003033225.1",
  "files": [
    {
      "filePath": "GCA_003033225.1/GCA_003033225.1_ASM303322v1_genomic.fna",
      "fileType": "GENOMIC_NUCLEOTIDE_FASTA"
    }
  ]
},{
  "accession": "GCA_003033415.1",
  "files": [
    {
      "filePath": "GCA_003033415.1/GCA_003033415.1_ASM303341v1_genomic.fna",
      "fileType": "GENOMIC_NUCLEOTIDE_FASTA"
    }
  ]
},{
  "accession": "GCA_003033425.1",
  "files": [
    {
      "filePath": "GCA_003033425.1/GCA_003033425.1_ASM303342v1_genomic.fna",
      "fileType": "GENOMIC_NUCLEOTIDE_FASTA"
    }
  ]
},{
  "accession": "GCA_003033505.1",
  "files": [
    {
      "filePath": "GCA_003033505.1/GCA_003033505.1_ASM303350v1_genomic.fna",
      "fileType": "GENOMIC_NUCLEOTIDE_FASTA"
    }
  ]
},{
  "accession": "GCA_003033515.1",
  "files": [
    {
      "filePath": "GCA_003033515.1/GCA_003033515.1_ASM303351v1_genomic.fna",
      "fileType": "GENOMIC_NUCLEOTIDE_FASTA"
    }
  ]
},{
  "accession": "GCA_003033525.1",
  "files": [
    {
      "filePath": "GCA_003033525.1/GCA_003033525.1_ASM303352v1_genomic.fna",
      "fileType": "GENOMIC_NUCLEOTIDE_FASTA"
    }
  ]
},{
  "accession": "GCA_003033535.1",
  "files": [
    {
      "filePath": "GCA_003033535.1/GCA_003033535.1_ASM303353v1_genomic.fna",
      "fileType": "GENOMIC_NUCLEOTIDE_FASTA"
    }
  ]
},{
  "accession": "GCA_003034605.1",
  "files": [
    {
      "filePath": "GCA_003034605.1/GCA_003034605.1_ASM303460v1_genomic.fna",
      "fileType": "GENOMIC_NUCLEOTIDE_FASTA"
    }
  ]
},{
  "accession": "GCA_003094055.1",
  "files": [
    {
      "filePath": "GCA_003094055.1/GCA_003094055.1_ASM309405v1_genomic.fna",
      "fileType": "GENOMIC_NUCLEOTIDE_FASTA"
    }
  ]
},{
  "accession": "GCA_003146825.1",
  "files": [
    {
      "filePath": "GCA_003146825.1/GCA_003146825.1_ASM314682v1_genomic.fna",
      "fileType": "GENOMIC_NUCLEOTIDE_FASTA"
    }
  ]
},{
  "accession": "GCA_003178315.1",
  "files": [
    {
      "filePath": "GCA_003178315.1/GCA_003178315.1_ASM317831v1_genomic.fna",
      "fileType": "GENOMIC_NUCLEOTIDE_FASTA"
    }
  ]
},{
  "accession": "GCA_003178335.1",
  "files": [
    {
      "filePath": "GCA_003178335.1/GCA_003178335.1_ASM317833v1_genomic.fna",
      "fileType": "GENOMIC_NUCLEOTIDE_FASTA"
    }
  ]
},{
  "accession": "GCA_003179175.1",
  "files": [
    {
      "filePath": "GCA_003179175.1/GCA_003179175.1_ASM317917v1_genomic.fna",
      "fileType": "GENOMIC_NUCLEOTIDE_FASTA"
    }
  ]
},{
  "accession": "GCA_003179315.1",
  "files": [
    {
      "filePath": "GCA_003179315.1/GCA_003179315.1_ASM317931v1_genomic.fna",
      "fileType": "GENOMIC_NUCLEOTIDE_FASTA"
    }
  ]
},{
  "accession": "GCA_003179475.1",
  "files": [
    {
      "filePath": "GCA_003179475.1/GCA_003179475.1_ASM317947v1_genomic.fna",
      "fileType": "GENOMIC_NUCLEOTIDE_FASTA"
    }
  ]
},{
  "accession": "GCA_003179755.1",
  "files": [
    {
      "filePath": "GCA_003179755.1/GCA_003179755.1_ASM317975v1_genomic.fna",
      "fileType": "GENOMIC_NUCLEOTIDE_FASTA"
    }
  ]
},{
  "accession": "GCA_003179775.1",
  "files": [
    {
      "filePath": "GCA_003179775.1/GCA_003179775.1_ASM317977v1_genomic.fna",
      "fileType": "GENOMIC_NUCLEOTIDE_FASTA"
    }
  ]
},{
  "accession": "GCA_003179875.1",
  "files": [
    {
      "filePath": "GCA_003179875.1/GCA_003179875.1_ASM317987v1_genomic.fna",
      "fileType": "GENOMIC_NUCLEOTIDE_FASTA"
    }
  ]
},{
  "accession": "GCA_003179935.1",
  "files": [
    {
      "filePath": "GCA_003179935.1/GCA_003179935.1_ASM317993v1_genomic.fna",
      "fileType": "GENOMIC_NUCLEOTIDE_FASTA"
    }
  ]
},{
  "accession": "GCA_003668375.1",
  "files": [
    {
      "filePath": "GCA_003668375.1/GCA_003668375.1_ASM366837v1_genomic.fna",
      "fileType": "GENOMIC_NUCLEOTIDE_FASTA"
    }
  ]
},{
  "accession": "GCA_003668395.1",
  "files": [
    {
      "filePath": "GCA_003668395.1/GCA_003668395.1_ASM366839v1_genomic.fna",
      "fileType": "GENOMIC_NUCLEOTIDE_FASTA"
    }
  ]
},{
  "accession": "GCA_003722595.1",
  "files": [
    {
      "filePath": "GCA_003722595.1/GCA_003722595.1_ASM372259v1_genomic.fna",
      "fileType": "GENOMIC_NUCLEOTIDE_FASTA"
    }
  ]
},{
  "accession": "GCA_003729475.1",
  "files": [
    {
      "filePath": "GCA_003729475.1/GCA_003729475.1_ASM372947v1_genomic.fna",
      "fileType": "GENOMIC_NUCLEOTIDE_FASTA"
    }
  ]
},{
  "accession": "GCA_003849025.1",
  "files": [
    {
      "filePath": "GCA_003849025.1/GCA_003849025.1_ASM384902v1_genomic.fna",
      "fileType": "GENOMIC_NUCLEOTIDE_FASTA"
    }
  ]
},{
  "accession": "GCA_003972565.1",
  "files": [
    {
      "filePath": "GCA_003972565.1/GCA_003972565.1_ASM397256v1_genomic.fna",
      "fileType": "GENOMIC_NUCLEOTIDE_FASTA"
    }
  ]
},{
  "accession": "GCA_004028875.1",
  "files": [
    {
      "filePath": "GCA_004028875.1/GCA_004028875.1_ASM402887v1_genomic.fna",
      "fileType": "GENOMIC_NUCLEOTIDE_FASTA"
    }
  ]
},{
  "accession": "GCA_004028895.1",
  "files": [
    {
      "filePath": "GCA_004028895.1/GCA_004028895.1_ASM402889v1_genomic.fna",
      "fileType": "GENOMIC_NUCLEOTIDE_FASTA"
    }
  ]
},{
  "accession": "GCA_004028915.1",
  "files": [
    {
      "filePath": "GCA_004028915.1/GCA_004028915.1_ASM402891v1_genomic.fna",
      "fileType": "GENOMIC_NUCLEOTIDE_FASTA"
    }
  ]
},{
  "accession": "GCA_004028935.1",
  "files": [
    {
      "filePath": "GCA_004028935.1/GCA_004028935.1_ASM402893v1_genomic.fna",
      "fileType": "GENOMIC_NUCLEOTIDE_FASTA"
    }
  ]
},{
  "accession": "GCA_004028955.1",
  "files": [
    {
      "filePath": "GCA_004028955.1/GCA_004028955.1_ASM402895v1_genomic.fna",
      "fileType": "GENOMIC_NUCLEOTIDE_FASTA"
    }
  ]
},{
  "accession": "GCA_004028975.1",
  "files": [
    {
      "filePath": "GCA_004028975.1/GCA_004028975.1_ASM402897v1_genomic.fna",
      "fileType": "GENOMIC_NUCLEOTIDE_FASTA"
    }
  ]
},{
  "accession": "GCA_004028995.1",
  "files": [
    {
      "filePath": "GCA_004028995.1/GCA_004028995.1_ASM402899v1_genomic.fna",
      "fileType": "GENOMIC_NUCLEOTIDE_FASTA"
    }
  ]
},{
  "accession": "GCA_004029015.1",
  "files": [
    {
      "filePath": "GCA_004029015.1/GCA_004029015.1_ASM402901v1_genomic.fna",
      "fileType": "GENOMIC_NUCLEOTIDE_FASTA"
    }
  ]
},{
  "accession": "GCA_004029035.1",
  "files": [
    {
      "filePath": "GCA_004029035.1/GCA_004029035.1_ASM402903v1_genomic.fna",
      "fileType": "GENOMIC_NUCLEOTIDE_FASTA"
    }
  ]
},{
  "accession": "GCA_004029055.1",
  "files": [
    {
      "filePath": "GCA_004029055.1/GCA_004029055.1_ASM402905v1_genomic.fna",
      "fileType": "GENOMIC_NUCLEOTIDE_FASTA"
    }
  ]
},{
  "accession": "GCA_004029075.1",
  "files": [
    {
      "filePath": "GCA_004029075.1/GCA_004029075.1_ASM402907v1_genomic.fna",
      "fileType": "GENOMIC_NUCLEOTIDE_FASTA"
    }
  ]
},{
  "accession": "GCA_004029095.1",
  "files": [
    {
      "filePath": "GCA_004029095.1/GCA_004029095.1_ASM402909v1_genomic.fna",
      "fileType": "GENOMIC_NUCLEOTIDE_FASTA"
    }
  ]
},{
  "accession": "GCA_004029115.1",
  "files": [
    {
      "filePath": "GCA_004029115.1/GCA_004029115.1_ASM402911v1_genomic.fna",
      "fileType": "GENOMIC_NUCLEOTIDE_FASTA"
    }
  ]
},{
  "accession": "GCA_004029135.1",
  "files": [
    {
      "filePath": "GCA_004029135.1/GCA_004029135.1_ASM402913v1_genomic.fna",
      "fileType": "GENOMIC_NUCLEOTIDE_FASTA"
    }
  ]
},{
  "accession": "GCA_004029155.1",
  "files": [
    {
      "filePath": "GCA_004029155.1/GCA_004029155.1_ASM402915v1_genomic.fna",
      "fileType": "GENOMIC_NUCLEOTIDE_FASTA"
    }
  ]
},{
  "accession": "GCA_004029175.1",
  "files": [
    {
      "filePath": "GCA_004029175.1/GCA_004029175.1_ASM402917v1_genomic.fna",
      "fileType": "GENOMIC_NUCLEOTIDE_FASTA"
    }
  ]
},{
  "accession": "GCA_004029195.1",
  "files": [
    {
      "filePath": "GCA_004029195.1/GCA_004029195.1_ASM402919v1_genomic.fna",
      "fileType": "GENOMIC_NUCLEOTIDE_FASTA"
    }
  ]
},{
  "accession": "GCA_004029215.1",
  "files": [
    {
      "filePath": "GCA_004029215.1/GCA_004029215.1_ASM402921v1_genomic.fna",
      "fileType": "GENOMIC_NUCLEOTIDE_FASTA"
    }
  ]
},{
  "accession": "GCA_004029235.1",
  "files": [
    {
      "filePath": "GCA_004029235.1/GCA_004029235.1_ASM402923v1_genomic.fna",
      "fileType": "GENOMIC_NUCLEOTIDE_FASTA"
    }
  ]
},{
  "accession": "GCA_004029255.1",
  "files": [
    {
      "filePath": "GCA_004029255.1/GCA_004029255.1_ASM402925v1_genomic.fna",
      "fileType": "GENOMIC_NUCLEOTIDE_FASTA"
    }
  ]
},{
  "accession": "GCA_004029275.1",
  "files": [
    {
      "filePath": "GCA_004029275.1/GCA_004029275.1_ASM402927v1_genomic.fna",
      "fileType": "GENOMIC_NUCLEOTIDE_FASTA"
    }
  ]
},{
  "accession": "GCA_004029295.1",
  "files": [
    {
      "filePath": "GCA_004029295.1/GCA_004029295.1_ASM402929v1_genomic.fna",
      "fileType": "GENOMIC_NUCLEOTIDE_FASTA"
    }
  ]
},{
  "accession": "GCA_004029315.1",
  "files": [
    {
      "filePath": "GCA_004029315.1/GCA_004029315.1_ASM402931v1_genomic.fna",
      "fileType": "GENOMIC_NUCLEOTIDE_FASTA"
    }
  ]
},{
  "accession": "GCA_004029335.1",
  "files": [
    {
      "filePath": "GCA_004029335.1/GCA_004029335.1_ASM402933v1_genomic.fna",
      "fileType": "GENOMIC_NUCLEOTIDE_FASTA"
    }
  ]
},{
  "accession": "GCA_004033455.1",
  "files": [
    {
      "filePath": "GCA_004033455.1/GCA_004033455.1_ASM403345v1_genomic.fna",
      "fileType": "GENOMIC_NUCLEOTIDE_FASTA"
    }
  ]
},{
  "accession": "GCA_004033875.1",
  "files": [
    {
      "filePath": "GCA_004033875.1/GCA_004033875.1_ASM403387v1_genomic.fna",
      "fileType": "GENOMIC_NUCLEOTIDE_FASTA"
    }
  ]
},{
  "accession": "GCA_004037795.1",
  "files": [
    {
      "filePath": "GCA_004037795.1/GCA_004037795.1_ASM403779v1_genomic.fna",
      "fileType": "GENOMIC_NUCLEOTIDE_FASTA"
    }
  ]
},{
  "accession": "GCA_004037815.1",
  "files": [
    {
      "filePath": "GCA_004037815.1/GCA_004037815.1_ASM403781v1_genomic.fna",
      "fileType": "GENOMIC_NUCLEOTIDE_FASTA"
    }
  ]
},{
  "accession": "GCA_004037835.1",
  "files": [
    {
      "filePath": "GCA_004037835.1/GCA_004037835.1_ASM403783v1_genomic.fna",
      "fileType": "GENOMIC_NUCLEOTIDE_FASTA"
    }
  ]
},{
  "accession": "GCA_004037855.1",
  "files": [
    {
      "filePath": "GCA_004037855.1/GCA_004037855.1_ASM403785v1_genomic.fna",
      "fileType": "GENOMIC_NUCLEOTIDE_FASTA"
    }
  ]
},{
  "accession": "GCA_004037875.1",
  "files": [
    {
      "filePath": "GCA_004037875.1/GCA_004037875.1_ASM403787v1_genomic.fna",
      "fileType": "GENOMIC_NUCLEOTIDE_FASTA"
    }
  ]
},{
  "accession": "GCA_004037895.1",
  "files": [
    {
      "filePath": "GCA_004037895.1/GCA_004037895.1_ASM403789v1_genomic.fna",
      "fileType": "GENOMIC_NUCLEOTIDE_FASTA"
    }
  ]
},{
  "accession": "GCA_004037915.1",
  "files": [
    {
      "filePath": "GCA_004037915.1/GCA_004037915.1_ASM403791v1_genomic.fna",
      "fileType": "GENOMIC_NUCLEOTIDE_FASTA"
    }
  ]
},{
  "accession": "GCA_004037935.1",
  "files": [
    {
      "filePath": "GCA_004037935.1/GCA_004037935.1_ASM403793v1_genomic.fna",
      "fileType": "GENOMIC_NUCLEOTIDE_FASTA"
    }
  ]
},{
  "accession": "GCA_004037955.1",
  "files": [
    {
      "filePath": "GCA_004037955.1/GCA_004037955.1_ASM403795v1_genomic.fna",
      "fileType": "GENOMIC_NUCLEOTIDE_FASTA"
    }
  ]
},{
  "accession": "GCA_004037975.1",
  "files": [
    {
      "filePath": "GCA_004037975.1/GCA_004037975.1_ASM403797v1_genomic.fna",
      "fileType": "GENOMIC_NUCLEOTIDE_FASTA"
    }
  ]
},{
  "accession": "GCA_004037995.1",
  "files": [
    {
      "filePath": "GCA_004037995.1/GCA_004037995.1_ASM403799v1_genomic.fna",
      "fileType": "GENOMIC_NUCLEOTIDE_FASTA"
    }
  ]
},{
  "accession": "GCA_004038015.1",
  "files": [
    {
      "filePath": "GCA_004038015.1/GCA_004038015.1_ASM403801v1_genomic.fna",
      "fileType": "GENOMIC_NUCLEOTIDE_FASTA"
    }
  ]
},{
  "accession": "GCA_004038035.1",
  "files": [
    {
      "filePath": "GCA_004038035.1/GCA_004038035.1_ASM403803v1_genomic.fna",
      "fileType": "GENOMIC_NUCLEOTIDE_FASTA"
    }
  ]
},{
  "accession": "GCA_004038055.1",
  "files": [
    {
      "filePath": "GCA_004038055.1/GCA_004038055.1_ASM403805v1_genomic.fna",
      "fileType": "GENOMIC_NUCLEOTIDE_FASTA"
    }
  ]
},{
  "accession": "GCA_004038075.1",
  "files": [
    {
      "filePath": "GCA_004038075.1/GCA_004038075.1_ASM403807v1_genomic.fna",
      "fileType": "GENOMIC_NUCLEOTIDE_FASTA"
    }
  ]
},{
  "accession": "GCA_004038095.1",
  "files": [
    {
      "filePath": "GCA_004038095.1/GCA_004038095.1_ASM403809v1_genomic.fna",
      "fileType": "GENOMIC_NUCLEOTIDE_FASTA"
    }
  ]
},{
  "accession": "GCA_004038115.1",
  "files": [
    {
      "filePath": "GCA_004038115.1/GCA_004038115.1_ASM403811v1_genomic.fna",
      "fileType": "GENOMIC_NUCLEOTIDE_FASTA"
    }
  ]
},{
  "accession": "GCA_004038135.1",
  "files": [
    {
      "filePath": "GCA_004038135.1/GCA_004038135.1_ASM403813v1_genomic.fna",
      "fileType": "GENOMIC_NUCLEOTIDE_FASTA"
    }
  ]
},{
  "accession": "GCA_004038155.1",
  "files": [
    {
      "filePath": "GCA_004038155.1/GCA_004038155.1_ASM403815v1_genomic.fna",
      "fileType": "GENOMIC_NUCLEOTIDE_FASTA"
    }
  ]
},{
  "accession": "GCA_004038175.1",
  "files": [
    {
      "filePath": "GCA_004038175.1/GCA_004038175.1_ASM403817v1_genomic.fna",
      "fileType": "GENOMIC_NUCLEOTIDE_FASTA"
    }
  ]
},{
  "accession": "GCA_004038195.1",
  "files": [
    {
      "filePath": "GCA_004038195.1/GCA_004038195.1_ASM403819v1_genomic.fna",
      "fileType": "GENOMIC_NUCLEOTIDE_FASTA"
    }
  ]
},{
  "accession": "GCA_004038215.1",
  "files": [
    {
      "filePath": "GCA_004038215.1/GCA_004038215.1_ASM403821v1_genomic.fna",
      "fileType": "GENOMIC_NUCLEOTIDE_FASTA"
    }
  ]
},{
  "accession": "GCA_004038235.1",
  "files": [
    {
      "filePath": "GCA_004038235.1/GCA_004038235.1_ASM403823v1_genomic.fna",
      "fileType": "GENOMIC_NUCLEOTIDE_FASTA"
    }
  ]
},{
  "accession": "GCA_004038255.1",
  "files": [
    {
      "filePath": "GCA_004038255.1/GCA_004038255.1_ASM403825v1_genomic.fna",
      "fileType": "GENOMIC_NUCLEOTIDE_FASTA"
    }
  ]
},{
  "accession": "GCA_004042195.1",
  "files": [
    {
      "filePath": "GCA_004042195.1/GCA_004042195.1_ASM404219v1_genomic.fna",
      "fileType": "GENOMIC_NUCLEOTIDE_FASTA"
    }
  ]
},{
  "accession": "GCA_004043315.1",
  "files": [
    {
      "filePath": "GCA_004043315.1/GCA_004043315.1_ASM404331v1_genomic.fna",
      "fileType": "GENOMIC_NUCLEOTIDE_FASTA"
    }
  ]
},{
  "accession": "GCA_004045995.1",
  "files": [
    {
      "filePath": "GCA_004045995.1/GCA_004045995.1_ASM404599v1_genomic.fna",
      "fileType": "GENOMIC_NUCLEOTIDE_FASTA"
    }
  ]
},{
  "accession": "GCA_004059295.1",
  "files": [
    {
      "filePath": "GCA_004059295.1/GCA_004059295.1_ASM405929v1_genomic.fna",
      "fileType": "GENOMIC_NUCLEOTIDE_FASTA"
    }
  ]
},{
  "accession": "GCA_004059315.1",
  "files": [
    {
      "filePath": "GCA_004059315.1/GCA_004059315.1_ASM405931v1_genomic.fna",
      "fileType": "GENOMIC_NUCLEOTIDE_FASTA"
    }
  ]
},{
  "accession": "GCA_004059335.1",
  "files": [
    {
      "filePath": "GCA_004059335.1/GCA_004059335.1_ASM405933v1_genomic.fna",
      "fileType": "GENOMIC_NUCLEOTIDE_FASTA"
    }
  ]
},{
  "accession": "GCA_004059355.1",
  "files": [
    {
      "filePath": "GCA_004059355.1/GCA_004059355.1_ASM405935v1_genomic.fna",
      "fileType": "GENOMIC_NUCLEOTIDE_FASTA"
    }
  ]
},{
  "accession": "GCA_004059375.1",
  "files": [
    {
      "filePath": "GCA_004059375.1/GCA_004059375.1_ASM405937v1_genomic.fna",
      "fileType": "GENOMIC_NUCLEOTIDE_FASTA"
    }
  ]
},{
  "accession": "GCA_004059395.1",
  "files": [
    {
      "filePath": "GCA_004059395.1/GCA_004059395.1_ASM405939v1_genomic.fna",
      "fileType": "GENOMIC_NUCLEOTIDE_FASTA"
    }
  ]
},{
  "accession": "GCA_004059415.1",
  "files": [
    {
      "filePath": "GCA_004059415.1/GCA_004059415.1_ASM405941v1_genomic.fna",
      "fileType": "GENOMIC_NUCLEOTIDE_FASTA"
    }
  ]
},{
  "accession": "GCA_004059435.1",
  "files": [
    {
      "filePath": "GCA_004059435.1/GCA_004059435.1_ASM405943v1_genomic.fna",
      "fileType": "GENOMIC_NUCLEOTIDE_FASTA"
    }
  ]
},{
  "accession": "GCA_004059455.1",
  "files": [
    {
      "filePath": "GCA_004059455.1/GCA_004059455.1_ASM405945v1_genomic.fna",
      "fileType": "GENOMIC_NUCLEOTIDE_FASTA"
    }
  ]
},{
  "accession": "GCA_004059475.1",
  "files": [
    {
      "filePath": "GCA_004059475.1/GCA_004059475.1_ASM405947v1_genomic.fna",
      "fileType": "GENOMIC_NUCLEOTIDE_FASTA"
    }
  ]
},{
  "accession": "GCA_004059495.1",
  "files": [
    {
      "filePath": "GCA_004059495.1/GCA_004059495.1_ASM405949v1_genomic.fna",
      "fileType": "GENOMIC_NUCLEOTIDE_FASTA"
    }
  ]
},{
  "accession": "GCA_004059515.1",
  "files": [
    {
      "filePath": "GCA_004059515.1/GCA_004059515.1_ASM405951v1_genomic.fna",
      "fileType": "GENOMIC_NUCLEOTIDE_FASTA"
    }
  ]
},{
  "accession": "GCA_004059535.1",
  "files": [
    {
      "filePath": "GCA_004059535.1/GCA_004059535.1_ASM405953v1_genomic.fna",
      "fileType": "GENOMIC_NUCLEOTIDE_FASTA"
    }
  ]
},{
  "accession": "GCA_004059555.1",
  "files": [
    {
      "filePath": "GCA_004059555.1/GCA_004059555.1_ASM405955v1_genomic.fna",
      "fileType": "GENOMIC_NUCLEOTIDE_FASTA"
    }
  ]
},{
  "accession": "GCA_004059575.1",
  "files": [
    {
      "filePath": "GCA_004059575.1/GCA_004059575.1_ASM405957v1_genomic.fna",
      "fileType": "GENOMIC_NUCLEOTIDE_FASTA"
    }
  ]
},{
  "accession": "GCA_004059595.1",
  "files": [
    {
      "filePath": "GCA_004059595.1/GCA_004059595.1_ASM405959v1_genomic.fna",
      "fileType": "GENOMIC_NUCLEOTIDE_FASTA"
    }
  ]
},{
  "accession": "GCA_004059615.1",
  "files": [
    {
      "filePath": "GCA_004059615.1/GCA_004059615.1_ASM405961v1_genomic.fna",
      "fileType": "GENOMIC_NUCLEOTIDE_FASTA"
    }
  ]
},{
  "accession": "GCA_004061575.1",
  "files": [
    {
      "filePath": "GCA_004061575.1/GCA_004061575.1_ASM406157v1_genomic.fna",
      "fileType": "GENOMIC_NUCLEOTIDE_FASTA"
    }
  ]
},{
  "accession": "GCA_004061975.1",
  "files": [
    {
      "filePath": "GCA_004061975.1/GCA_004061975.1_DogCV-FUBerlin-JRS_genomic.fna",
      "fileType": "GENOMIC_NUCLEOTIDE_FASTA"
    }
  ]
},{
  "accession": "GCA_004069095.1",
  "files": [
    {
      "filePath": "GCA_004069095.1/GCA_004069095.1_ASM406909v1_genomic.fna",
      "fileType": "GENOMIC_NUCLEOTIDE_FASTA"
    }
  ]
},{
  "accession": "GCA_004077155.1",
  "files": [
    {
      "filePath": "GCA_004077155.1/GCA_004077155.1_ASM407715v1_genomic.fna",
      "fileType": "GENOMIC_NUCLEOTIDE_FASTA"
    }
  ]
},{
  "accession": "GCA_004077175.1",
  "files": [
    {
      "filePath": "GCA_004077175.1/GCA_004077175.1_ASM407717v1_genomic.fna",
      "fileType": "GENOMIC_NUCLEOTIDE_FASTA"
    }
  ]
},{
  "accession": "GCA_004128695.1",
  "files": [
    {
      "filePath": "GCA_004128695.1/GCA_004128695.1_ASM412869v1_genomic.fna",
      "fileType": "GENOMIC_NUCLEOTIDE_FASTA"
    }
  ]
},{
  "accession": "GCA_004130925.1",
  "files": [
    {
      "filePath": "GCA_004130925.1/GCA_004130925.1_ASM413092v1_genomic.fna",
      "fileType": "GENOMIC_NUCLEOTIDE_FASTA"
    }
  ]
},{
  "accession": "GCA_004131005.1",
  "files": [
    {
      "filePath": "GCA_004131005.1/GCA_004131005.1_ASM413100v1_genomic.fna",
      "fileType": "GENOMIC_NUCLEOTIDE_FASTA"
    }
  ]
},{
  "accession": "GCA_004131745.1",
  "files": [
    {
      "filePath": "GCA_004131745.1/GCA_004131745.1_ASM413174v1_genomic.fna",
      "fileType": "GENOMIC_NUCLEOTIDE_FASTA"
    }
  ]
},{
  "accession": "GCA_004131765.1",
  "files": [
    {
      "filePath": "GCA_004131765.1/GCA_004131765.1_ASM413176v1_genomic.fna",
      "fileType": "GENOMIC_NUCLEOTIDE_FASTA"
    }
  ]
},{
  "accession": "GCA_004131785.1",
  "files": [
    {
      "filePath": "GCA_004131785.1/GCA_004131785.1_ASM413178v1_genomic.fna",
      "fileType": "GENOMIC_NUCLEOTIDE_FASTA"
    }
  ]
},{
  "accession": "GCA_004131805.1",
  "files": [
    {
      "filePath": "GCA_004131805.1/GCA_004131805.1_ASM413180v1_genomic.fna",
      "fileType": "GENOMIC_NUCLEOTIDE_FASTA"
    }
  ]
},{
  "accession": "GCA_004131825.1",
  "files": [
    {
      "filePath": "GCA_004131825.1/GCA_004131825.1_ASM413182v1_genomic.fna",
      "fileType": "GENOMIC_NUCLEOTIDE_FASTA"
    }
  ]
},{
  "accession": "GCA_004131845.1",
  "files": [
    {
      "filePath": "GCA_004131845.1/GCA_004131845.1_ASM413184v1_genomic.fna",
      "fileType": "GENOMIC_NUCLEOTIDE_FASTA"
    }
  ]
},{
  "accession": "GCA_004131865.1",
  "files": [
    {
      "filePath": "GCA_004131865.1/GCA_004131865.1_ASM413186v1_genomic.fna",
      "fileType": "GENOMIC_NUCLEOTIDE_FASTA"
    }
  ]
},{
  "accession": "GCA_004132585.1",
  "files": [
    {
      "filePath": "GCA_004132585.1/GCA_004132585.1_ASM413258v1_genomic.fna",
      "fileType": "GENOMIC_NUCLEOTIDE_FASTA"
    }
  ]
},{
  "accession": "GCA_004133925.1",
  "files": [
    {
      "filePath": "GCA_004133925.1/GCA_004133925.1_ASM413392v1_genomic.fna",
      "fileType": "GENOMIC_NUCLEOTIDE_FASTA"
    }
  ]
},{
  "accession": "GCA_004133945.1",
  "files": [
    {
      "filePath": "GCA_004133945.1/GCA_004133945.1_ASM413394v1_genomic.fna",
      "fileType": "GENOMIC_NUCLEOTIDE_FASTA"
    }
  ]
},{
  "accession": "GCA_004139195.1",
  "files": [
    {
      "filePath": "GCA_004139195.1/GCA_004139195.1_ASM413919v1_genomic.fna",
      "fileType": "GENOMIC_NUCLEOTIDE_FASTA"
    }
  ]
},{
  "accession": "GCA_004771375.1",
  "files": [
    {
      "filePath": "GCA_004771375.1/GCA_004771375.1_ASM477137v1_genomic.fna",
      "fileType": "GENOMIC_NUCLEOTIDE_FASTA"
    }
  ]
},{
  "accession": "GCA_004786415.1",
  "files": [
    {
      "filePath": "GCA_004786415.1/GCA_004786415.1_ASM478641v1_genomic.fna",
      "fileType": "GENOMIC_NUCLEOTIDE_FASTA"
    }
  ]
},{
  "accession": "GCA_004786895.1",
  "files": [
    {
      "filePath": "GCA_004786895.1/GCA_004786895.1_ASM478689v1_genomic.fna",
      "fileType": "GENOMIC_NUCLEOTIDE_FASTA"
    }
  ]
},{
  "accession": "GCA_004787835.1",
  "files": [
    {
      "filePath": "GCA_004787835.1/GCA_004787835.1_ASM478783v1_genomic.fna",
      "fileType": "GENOMIC_NUCLEOTIDE_FASTA"
    }
  ]
},{
  "accession": "GCA_004788575.1",
  "files": [
    {
      "filePath": "GCA_004788575.1/GCA_004788575.1_ASM478857v1_genomic.fna",
      "fileType": "GENOMIC_NUCLEOTIDE_FASTA"
    }
  ]
},{
  "accession": "GCA_004788595.1",
  "files": [
    {
      "filePath": "GCA_004788595.1/GCA_004788595.1_ASM478859v1_genomic.fna",
      "fileType": "GENOMIC_NUCLEOTIDE_FASTA"
    }
  ]
},{
  "accession": "GCA_004788615.1",
  "files": [
    {
      "filePath": "GCA_004788615.1/GCA_004788615.1_ASM478861v1_genomic.fna",
      "fileType": "GENOMIC_NUCLEOTIDE_FASTA"
    }
  ]
},{
  "accession": "GCA_004789515.1",
  "files": [
    {
      "filePath": "GCA_004789515.1/GCA_004789515.1_ASM478951v1_genomic.fna",
      "fileType": "GENOMIC_NUCLEOTIDE_FASTA"
    }
  ]
},{
  "accession": "GCA_004789715.1",
  "files": [
    {
      "filePath": "GCA_004789715.1/GCA_004789715.1_ASM478971v1_genomic.fna",
      "fileType": "GENOMIC_NUCLEOTIDE_FASTA"
    }
  ]
},{
  "accession": "GCA_004789995.1",
  "files": [
    {
      "filePath": "GCA_004789995.1/GCA_004789995.1_ASM478999v1_genomic.fna",
      "fileType": "GENOMIC_NUCLEOTIDE_FASTA"
    }
  ]
},{
  "accession": "GCA_004790615.1",
  "files": [
    {
      "filePath": "GCA_004790615.1/GCA_004790615.1_ASM479061v1_genomic.fna",
      "fileType": "GENOMIC_NUCLEOTIDE_FASTA"
    }
  ]
},{
  "accession": "GCA_005394215.1",
  "files": [
    {
      "filePath": "GCA_005394215.1/GCA_005394215.1_ASM539421v1_genomic.fna",
      "fileType": "GENOMIC_NUCLEOTIDE_FASTA"
    }
  ]
},{
  "accession": "GCA_006425535.1",
  "files": [
    {
      "filePath": "GCA_006425535.1/GCA_006425535.1_CAdV-1_Wolf_835_2015_FRA_genomic.fna",
      "fileType": "GENOMIC_NUCLEOTIDE_FASTA"
    }
  ]
},{
  "accession": "GCA_006435275.1",
  "files": [
    {
      "filePath": "GCA_006435275.1/GCA_006435275.1_ASM643527v1_genomic.fna",
      "fileType": "GENOMIC_NUCLEOTIDE_FASTA"
    }
  ]
},{
  "accession": "GCA_006448135.1",
  "files": [
    {
      "filePath": "GCA_006448135.1/GCA_006448135.1_ASM644813v1_genomic.fna",
      "fileType": "GENOMIC_NUCLEOTIDE_FASTA"
    }
  ]
},{
  "accession": "GCA_006451575.1",
  "files": [
    {
      "filePath": "GCA_006451575.1/GCA_006451575.1_ASM645157v1_genomic.fna",
      "fileType": "GENOMIC_NUCLEOTIDE_FASTA"
    }
  ]
},{
  "accession": "GCA_006458065.1",
  "files": [
    {
      "filePath": "GCA_006458065.1/GCA_006458065.1_Camelpox_virus_Negev2016_genomic.fna",
      "fileType": "GENOMIC_NUCLEOTIDE_FASTA"
    }
  ]
},{
  "accession": "GCA_006458145.1",
  "files": [
    {
      "filePath": "GCA_006458145.1/GCA_006458145.1_ASM645814v1_genomic.fna",
      "fileType": "GENOMIC_NUCLEOTIDE_FASTA"
    }
  ]
},{
  "accession": "GCA_006472005.1",
  "files": [
    {
      "filePath": "GCA_006472005.1/GCA_006472005.1_CMLV001-SEQ-1-ASM-1_genomic.fna",
      "fileType": "GENOMIC_NUCLEOTIDE_FASTA"
    }
  ]
},{
  "accession": "GCA_008605765.1",
  "files": [
    {
      "filePath": "GCA_008605765.1/GCA_008605765.1_ASM860576v1_genomic.fna",
      "fileType": "GENOMIC_NUCLEOTIDE_FASTA"
    }
  ]
},{
  "accession": "GCA_009673985.1",
  "files": [
    {
      "filePath": "GCA_009673985.1/GCA_009673985.1_ASM967398v1_genomic.fna",
      "fileType": "GENOMIC_NUCLEOTIDE_FASTA"
    }
  ]
},{
  "accession": "GCA_009708675.1",
  "files": [
    {
      "filePath": "GCA_009708675.1/GCA_009708675.1_ASM970867v1_genomic.fna",
      "fileType": "GENOMIC_NUCLEOTIDE_FASTA"
    }
  ]
},{
  "accession": "GCA_009731795.1",
  "files": [
    {
      "filePath": "GCA_009731795.1/GCA_009731795.1_ASM973179v1_genomic.fna",
      "fileType": "GENOMIC_NUCLEOTIDE_FASTA"
    }
  ]
},{
  "accession": "GCA_009732535.1",
  "files": [
    {
      "filePath": "GCA_009732535.1/GCA_009732535.1_ASM973253v1_genomic.fna",
      "fileType": "GENOMIC_NUCLEOTIDE_FASTA"
    }
  ]
},{
  "accession": "GCA_009901735.1",
  "files": [
    {
      "filePath": "GCA_009901735.1/GCA_009901735.1_ASM990173v1_genomic.fna",
      "fileType": "GENOMIC_NUCLEOTIDE_FASTA"
    }
  ]
},{
  "accession": "GCA_009931925.1",
  "files": [
    {
      "filePath": "GCA_009931925.1/GCA_009931925.1_ASM993192v1_genomic.fna",
      "fileType": "GENOMIC_NUCLEOTIDE_FASTA"
    }
  ]
},{
  "accession": "GCA_009932015.2",
  "files": [
    {
      "filePath": "GCA_009932015.2/GCA_009932015.2_ASM993201v2_genomic.fna",
      "fileType": "GENOMIC_NUCLEOTIDE_FASTA"
    }
  ]
},{
  "accession": "GCA_009932025.2",
  "files": [
    {
      "filePath": "GCA_009932025.2/GCA_009932025.2_ASM993202v2_genomic.fna",
      "fileType": "GENOMIC_NUCLEOTIDE_FASTA"
    }
  ]
},{
  "accession": "GCA_009932035.2",
  "files": [
    {
      "filePath": "GCA_009932035.2/GCA_009932035.2_ASM993203v2_genomic.fna",
      "fileType": "GENOMIC_NUCLEOTIDE_FASTA"
    }
  ]
},{
  "accession": "GCA_009932045.2",
  "files": [
    {
      "filePath": "GCA_009932045.2/GCA_009932045.2_ASM993204v2_genomic.fna",
      "fileType": "GENOMIC_NUCLEOTIDE_FASTA"
    }
  ]
},{
  "accession": "GCA_009932065.2",
  "files": [
    {
      "filePath": "GCA_009932065.2/GCA_009932065.2_ASM993206v2_genomic.fna",
      "fileType": "GENOMIC_NUCLEOTIDE_FASTA"
    }
  ]
},{
  "accession": "GCA_010904085.1",
  "files": [
    {
      "filePath": "GCA_010904085.1/GCA_010904085.1_ASM1090408v1_genomic.fna",
      "fileType": "GENOMIC_NUCLEOTIDE_FASTA"
    }
  ]
},{
  "accession": "GCA_012271745.1",
  "files": [
    {
      "filePath": "GCA_012271745.1/GCA_012271745.1_ASM1227174v1_genomic.fna",
      "fileType": "GENOMIC_NUCLEOTIDE_FASTA"
    }
  ]
},{
  "accession": "GCA_012979615.1",
  "files": [
    {
      "filePath": "GCA_012979615.1/GCA_012979615.1_ASM1297961v1_genomic.fna",
      "fileType": "GENOMIC_NUCLEOTIDE_FASTA"
    }
  ]
},{
  "accession": "GCA_013086365.1",
  "files": [
    {
      "filePath": "GCA_013086365.1/GCA_013086365.1_ASM1308636v1_genomic.fna",
      "fileType": "GENOMIC_NUCLEOTIDE_FASTA"
    }
  ]
},{
  "accession": "GCA_013086625.1",
  "files": [
    {
      "filePath": "GCA_013086625.1/GCA_013086625.1_ASM1308662v1_genomic.fna",
      "fileType": "GENOMIC_NUCLEOTIDE_FASTA"
    }
  ]
},{
  "accession": "GCA_013086645.1",
  "files": [
    {
      "filePath": "GCA_013086645.1/GCA_013086645.1_ASM1308664v1_genomic.fna",
      "fileType": "GENOMIC_NUCLEOTIDE_FASTA"
    }
  ]
},{
  "accession": "GCA_013086695.1",
  "files": [
    {
      "filePath": "GCA_013086695.1/GCA_013086695.1_ASM1308669v1_genomic.fna",
      "fileType": "GENOMIC_NUCLEOTIDE_FASTA"
    }
  ]
},{
  "accession": "GCA_013086785.1",
  "files": [
    {
      "filePath": "GCA_013086785.1/GCA_013086785.1_ASM1308678v1_genomic.fna",
      "fileType": "GENOMIC_NUCLEOTIDE_FASTA"
    }
  ]
},{
  "accession": "GCA_013087725.1",
  "files": [
    {
      "filePath": "GCA_013087725.1/GCA_013087725.1_ASM1308772v1_genomic.fna",
      "fileType": "GENOMIC_NUCLEOTIDE_FASTA"
    }
  ]
},{
  "accession": "GCA_013088475.1",
  "files": [
    {
      "filePath": "GCA_013088475.1/GCA_013088475.1_ASM1308847v1_genomic.fna",
      "fileType": "GENOMIC_NUCLEOTIDE_FASTA"
    }
  ]
},{
  "accession": "GCA_013102525.1",
  "files": [
    {
      "filePath": "GCA_013102525.1/GCA_013102525.1_ASM1310252v1_genomic.fna",
      "fileType": "GENOMIC_NUCLEOTIDE_FASTA"
    }
  ]
},{
  "accession": "GCA_013284075.1",
  "files": [
    {
      "filePath": "GCA_013284075.1/GCA_013284075.1_ASM1328407v1_genomic.fna",
      "fileType": "GENOMIC_NUCLEOTIDE_FASTA"
    }
  ]
},{
  "accession": "GCA_013284085.1",
  "files": [
    {
      "filePath": "GCA_013284085.1/GCA_013284085.1_ASM1328408v1_genomic.fna",
      "fileType": "GENOMIC_NUCLEOTIDE_FASTA"
    }
  ]
},{
  "accession": "GCA_013284095.1",
  "files": [
    {
      "filePath": "GCA_013284095.1/GCA_013284095.1_ASM1328409v1_genomic.fna",
      "fileType": "GENOMIC_NUCLEOTIDE_FASTA"
    }
  ]
},{
  "accession": "GCA_013284105.1",
  "files": [
    {
      "filePath": "GCA_013284105.1/GCA_013284105.1_ASM1328410v1_genomic.fna",
      "fileType": "GENOMIC_NUCLEOTIDE_FASTA"
    }
  ]
},{
  "accession": "GCA_013284115.1",
  "files": [
    {
      "filePath": "GCA_013284115.1/GCA_013284115.1_ASM1328411v1_genomic.fna",
      "fileType": "GENOMIC_NUCLEOTIDE_FASTA"
    }
  ]
},{
  "accession": "GCA_013284125.1",
  "files": [
    {
      "filePath": "GCA_013284125.1/GCA_013284125.1_ASM1328412v1_genomic.fna",
      "fileType": "GENOMIC_NUCLEOTIDE_FASTA"
    }
  ]
},{
  "accession": "GCA_013284135.1",
  "files": [
    {
      "filePath": "GCA_013284135.1/GCA_013284135.1_ASM1328413v1_genomic.fna",
      "fileType": "GENOMIC_NUCLEOTIDE_FASTA"
    }
  ]
},{
  "accession": "GCA_013284145.1",
  "files": [
    {
      "filePath": "GCA_013284145.1/GCA_013284145.1_ASM1328414v1_genomic.fna",
      "fileType": "GENOMIC_NUCLEOTIDE_FASTA"
    }
  ]
},{
  "accession": "GCA_013284155.1",
  "files": [
    {
      "filePath": "GCA_013284155.1/GCA_013284155.1_ASM1328415v1_genomic.fna",
      "fileType": "GENOMIC_NUCLEOTIDE_FASTA"
    }
  ]
},{
  "accession": "GCA_013284165.1",
  "files": [
    {
      "filePath": "GCA_013284165.1/GCA_013284165.1_ASM1328416v1_genomic.fna",
      "fileType": "GENOMIC_NUCLEOTIDE_FASTA"
    }
  ]
},{
  "accession": "GCA_013284175.1",
  "files": [
    {
      "filePath": "GCA_013284175.1/GCA_013284175.1_ASM1328417v1_genomic.fna",
      "fileType": "GENOMIC_NUCLEOTIDE_FASTA"
    }
  ]
},{
  "accession": "GCA_013284185.1",
  "files": [
    {
      "filePath": "GCA_013284185.1/GCA_013284185.1_ASM1328418v1_genomic.fna",
      "fileType": "GENOMIC_NUCLEOTIDE_FASTA"
    }
  ]
},{
  "accession": "GCA_013284195.1",
  "files": [
    {
      "filePath": "GCA_013284195.1/GCA_013284195.1_ASM1328419v1_genomic.fna",
      "fileType": "GENOMIC_NUCLEOTIDE_FASTA"
    }
  ]
},{
  "accession": "GCA_013284205.1",
  "files": [
    {
      "filePath": "GCA_013284205.1/GCA_013284205.1_ASM1328420v1_genomic.fna",
      "fileType": "GENOMIC_NUCLEOTIDE_FASTA"
    }
  ]
},{
  "accession": "GCA_013284215.1",
  "files": [
    {
      "filePath": "GCA_013284215.1/GCA_013284215.1_ASM1328421v1_genomic.fna",
      "fileType": "GENOMIC_NUCLEOTIDE_FASTA"
    }
  ]
},{
  "accession": "GCA_013284225.1",
  "files": [
    {
      "filePath": "GCA_013284225.1/GCA_013284225.1_ASM1328422v1_genomic.fna",
      "fileType": "GENOMIC_NUCLEOTIDE_FASTA"
    }
  ]
},{
  "accession": "GCA_013373825.1",
  "files": [
    {
      "filePath": "GCA_013373825.1/GCA_013373825.1_ASM1337382v1_genomic.fna",
      "fileType": "GENOMIC_NUCLEOTIDE_FASTA"
    }
  ]
},{
  "accession": "GCA_013373835.1",
  "files": [
    {
      "filePath": "GCA_013373835.1/GCA_013373835.1_ASM1337383v1_genomic.fna",
      "fileType": "GENOMIC_NUCLEOTIDE_FASTA"
    }
  ]
},{
  "accession": "GCA_013387585.1",
  "files": [
    {
      "filePath": "GCA_013387585.1/GCA_013387585.1_ASM1338758v1_genomic.fna",
      "fileType": "GENOMIC_NUCLEOTIDE_FASTA"
    }
  ]
},{
  "accession": "GCA_013387595.1",
  "files": [
    {
      "filePath": "GCA_013387595.1/GCA_013387595.1_ASM1338759v1_genomic.fna",
      "fileType": "GENOMIC_NUCLEOTIDE_FASTA"
    }
  ]
},{
  "accession": "GCA_013387605.1",
  "files": [
    {
      "filePath": "GCA_013387605.1/GCA_013387605.1_ASM1338760v1_genomic.fna",
      "fileType": "GENOMIC_NUCLEOTIDE_FASTA"
    }
  ]
},{
  "accession": "GCA_013414835.1",
  "files": [
    {
      "filePath": "GCA_013414835.1/GCA_013414835.1_ASM1341483v1_genomic.fna",
      "fileType": "GENOMIC_NUCLEOTIDE_FASTA"
    }
  ]
},{
  "accession": "GCA_013426275.1",
  "files": [
    {
      "filePath": "GCA_013426275.1/GCA_013426275.1_ASM1342627v1_genomic.fna",
      "fileType": "GENOMIC_NUCLEOTIDE_FASTA"
    }
  ]
},{
  "accession": "GCA_014488745.1",
  "files": [
    {
      "filePath": "GCA_014488745.1/GCA_014488745.1_ASM1448874v1_genomic.fna",
      "fileType": "GENOMIC_NUCLEOTIDE_FASTA"
    }
  ]
},{
  "accession": "GCA_014892775.1",
  "files": [
    {
      "filePath": "GCA_014892775.1/GCA_014892775.1_ASM1489277v1_genomic.fna",
      "fileType": "GENOMIC_NUCLEOTIDE_FASTA"
    }
  ]
},{
  "accession": "GCA_015244865.1",
  "files": [
    {
      "filePath": "GCA_015244865.1/GCA_015244865.1_ASM1524486v1_genomic.fna",
      "fileType": "GENOMIC_NUCLEOTIDE_FASTA"
    }
  ]
},{
  "accession": "GCA_015502015.1",
  "files": [
    {
      "filePath": "GCA_015502015.1/GCA_015502015.1_ASM1550201v1_genomic.fna",
      "fileType": "GENOMIC_NUCLEOTIDE_FASTA"
    }
  ]
},{
  "accession": "GCA_015502025.1",
  "files": [
    {
      "filePath": "GCA_015502025.1/GCA_015502025.1_ASM1550202v1_genomic.fna",
      "fileType": "GENOMIC_NUCLEOTIDE_FASTA"
    }
  ]
},{
  "accession": "GCA_015502035.1",
  "files": [
    {
      "filePath": "GCA_015502035.1/GCA_015502035.1_ASM1550203v1_genomic.fna",
      "fileType": "GENOMIC_NUCLEOTIDE_FASTA"
    }
  ]
},{
  "accession": "GCA_016455935.1",
  "files": [
    {
      "filePath": "GCA_016455935.1/GCA_016455935.1_ASM1645593v1_genomic.fna",
      "fileType": "GENOMIC_NUCLEOTIDE_FASTA"
    }
  ]
},{
  "accession": "GCA_016455945.1",
  "files": [
    {
      "filePath": "GCA_016455945.1/GCA_016455945.1_ASM1645594v1_genomic.fna",
      "fileType": "GENOMIC_NUCLEOTIDE_FASTA"
    }
  ]
},{
  "accession": "GCA_016455955.1",
  "files": [
    {
      "filePath": "GCA_016455955.1/GCA_016455955.1_ASM1645595v1_genomic.fna",
      "fileType": "GENOMIC_NUCLEOTIDE_FASTA"
    }
  ]
},{
  "accession": "GCA_016455965.1",
  "files": [
    {
      "filePath": "GCA_016455965.1/GCA_016455965.1_ASM1645596v1_genomic.fna",
      "fileType": "GENOMIC_NUCLEOTIDE_FASTA"
    }
  ]
},{
  "accession": "GCA_016455975.1",
  "files": [
    {
      "filePath": "GCA_016455975.1/GCA_016455975.1_ASM1645597v1_genomic.fna",
      "fileType": "GENOMIC_NUCLEOTIDE_FASTA"
    }
  ]
},{
  "accession": "GCA_016455985.1",
  "files": [
    {
      "filePath": "GCA_016455985.1/GCA_016455985.1_ASM1645598v1_genomic.fna",
      "fileType": "GENOMIC_NUCLEOTIDE_FASTA"
    }
  ]
},{
  "accession": "GCA_016455995.1",
  "files": [
    {
      "filePath": "GCA_016455995.1/GCA_016455995.1_ASM1645599v1_genomic.fna",
      "fileType": "GENOMIC_NUCLEOTIDE_FASTA"
    }
  ]
},{
  "accession": "GCA_016456005.1",
  "files": [
    {
      "filePath": "GCA_016456005.1/GCA_016456005.1_ASM1645600v1_genomic.fna",
      "fileType": "GENOMIC_NUCLEOTIDE_FASTA"
    }
  ]
},{
  "accession": "GCA_016456015.1",
  "files": [
    {
      "filePath": "GCA_016456015.1/GCA_016456015.1_ASM1645601v1_genomic.fna",
      "fileType": "GENOMIC_NUCLEOTIDE_FASTA"
    }
  ]
},{
  "accession": "GCA_016456025.1",
  "files": [
    {
      "filePath": "GCA_016456025.1/GCA_016456025.1_ASM1645602v1_genomic.fna",
      "fileType": "GENOMIC_NUCLEOTIDE_FASTA"
    }
  ]
},{
  "accession": "GCA_016456035.1",
  "files": [
    {
      "filePath": "GCA_016456035.1/GCA_016456035.1_ASM1645603v1_genomic.fna",
      "fileType": "GENOMIC_NUCLEOTIDE_FASTA"
    }
  ]
},{
  "accession": "GCA_016456045.1",
  "files": [
    {
      "filePath": "GCA_016456045.1/GCA_016456045.1_ASM1645604v1_genomic.fna",
      "fileType": "GENOMIC_NUCLEOTIDE_FASTA"
    }
  ]
},{
  "accession": "GCA_016456055.1",
  "files": [
    {
      "filePath": "GCA_016456055.1/GCA_016456055.1_ASM1645605v1_genomic.fna",
      "fileType": "GENOMIC_NUCLEOTIDE_FASTA"
    }
  ]
},{
  "accession": "GCA_016456065.1",
  "files": [
    {
      "filePath": "GCA_016456065.1/GCA_016456065.1_ASM1645606v1_genomic.fna",
      "fileType": "GENOMIC_NUCLEOTIDE_FASTA"
    }
  ]
},{
  "accession": "GCA_016456075.1",
  "files": [
    {
      "filePath": "GCA_016456075.1/GCA_016456075.1_ASM1645607v1_genomic.fna",
      "fileType": "GENOMIC_NUCLEOTIDE_FASTA"
    }
  ]
},{
  "accession": "GCA_016456085.1",
  "files": [
    {
      "filePath": "GCA_016456085.1/GCA_016456085.1_ASM1645608v1_genomic.fna",
      "fileType": "GENOMIC_NUCLEOTIDE_FASTA"
    }
  ]
},{
  "accession": "GCA_016456095.1",
  "files": [
    {
      "filePath": "GCA_016456095.1/GCA_016456095.1_ASM1645609v1_genomic.fna",
      "fileType": "GENOMIC_NUCLEOTIDE_FASTA"
    }
  ]
},{
  "accession": "GCA_016456105.1",
  "files": [
    {
      "filePath": "GCA_016456105.1/GCA_016456105.1_ASM1645610v1_genomic.fna",
      "fileType": "GENOMIC_NUCLEOTIDE_FASTA"
    }
  ]
},{
  "accession": "GCA_016811315.1",
  "files": [
    {
      "filePath": "GCA_016811315.1/GCA_016811315.1_ASM1681131v1_genomic.fna",
      "fileType": "GENOMIC_NUCLEOTIDE_FASTA"
    }
  ]
},{
  "accession": "GCA_016865795.1",
  "files": [
    {
      "filePath": "GCA_016865795.1/GCA_016865795.1_ASM1686579v1_genomic.fna",
      "fileType": "GENOMIC_NUCLEOTIDE_FASTA"
    }
  ]
},{
  "accession": "GCA_016865805.1",
  "files": [
    {
      "filePath": "GCA_016865805.1/GCA_016865805.1_ASM1686580v1_genomic.fna",
      "fileType": "GENOMIC_NUCLEOTIDE_FASTA"
    }
  ]
},{
  "accession": "GCA_016865815.1",
  "files": [
    {
      "filePath": "GCA_016865815.1/GCA_016865815.1_ASM1686581v1_genomic.fna",
      "fileType": "GENOMIC_NUCLEOTIDE_FASTA"
    }
  ]
},{
  "accession": "GCA_017121745.2",
  "files": [
    {
      "filePath": "GCA_017121745.2/GCA_017121745.2_ASM1712174v1_genomic.fna",
      "fileType": "GENOMIC_NUCLEOTIDE_FASTA"
    }
  ]
},{
  "accession": "GCA_017654305.1",
  "files": [
    {
      "filePath": "GCA_017654305.1/GCA_017654305.1_ASM1765430v1_genomic.fna",
      "fileType": "GENOMIC_NUCLEOTIDE_FASTA"
    }
  ]
},{
  "accession": "GCA_018582815.1",
  "files": [
    {
      "filePath": "GCA_018582815.1/GCA_018582815.1_ASM1858281v1_genomic.fna",
      "fileType": "GENOMIC_NUCLEOTIDE_FASTA"
    }
  ]
},{
  "accession": "GCA_018583435.1",
  "files": [
    {
```
