## Supplementary Dataset 1 for "Euktect: Enhanced Eukaryotic Sequence Detection and Classification in Metagenomes via the DNA Language Model": dataset_catalog.json (part 3 of 37)

```
      "filePath": "GCA_018583435.1/GCA_018583435.1_ASM1858343v1_genomic.fna",
      "fileType": "GENOMIC_NUCLEOTIDE_FASTA"
    }
  ]
},{
  "accession": "GCA_018585185.1",
  "files": [
    {
      "filePath": "GCA_018585185.1/GCA_018585185.1_ASM1858518v1_genomic.fna",
      "fileType": "GENOMIC_NUCLEOTIDE_FASTA"
    }
  ]
},{
  "accession": "GCA_018587515.1",
  "files": [
    {
      "filePath": "GCA_018587515.1/GCA_018587515.1_ASM1858751v1_genomic.fna",
      "fileType": "GENOMIC_NUCLEOTIDE_FASTA"
    }
  ]
},{
  "accession": "GCA_018589485.1",
  "files": [
    {
      "filePath": "GCA_018589485.1/GCA_018589485.1_ASM1858948v1_genomic.fna",
      "fileType": "GENOMIC_NUCLEOTIDE_FASTA"
    }
  ]
},{
  "accession": "GCA_018591275.1",
  "files": [
    {
      "filePath": "GCA_018591275.1/GCA_018591275.1_ASM1859127v1_genomic.fna",
      "fileType": "GENOMIC_NUCLEOTIDE_FASTA"
    }
  ]
},{
  "accession": "GCA_018594675.1",
  "files": [
    {
      "filePath": "GCA_018594675.1/GCA_018594675.1_ASM1859467v1_genomic.fna",
      "fileType": "GENOMIC_NUCLEOTIDE_FASTA"
    }
  ]
},{
  "accession": "GCA_018726405.2",
  "files": [
    {
      "filePath": "GCA_018726405.2/GCA_018726405.2_ASM1872640v1_genomic.fna",
      "fileType": "GENOMIC_NUCLEOTIDE_FASTA"
    }
  ]
},{
  "accession": "GCA_019095875.1",
  "files": [
    {
      "filePath": "GCA_019095875.1/GCA_019095875.1_ASM1909587v1_genomic.fna",
      "fileType": "GENOMIC_NUCLEOTIDE_FASTA"
    }
  ]
},{
  "accession": "GCA_020405415.1",
  "files": [
    {
      "filePath": "GCA_020405415.1/GCA_020405415.1_P40-Control_genomic.fna",
      "fileType": "GENOMIC_NUCLEOTIDE_FASTA"
    }
  ]
},{
  "accession": "GCA_020405425.1",
  "files": [
    {
      "filePath": "GCA_020405425.1/GCA_020405425.1_P40-CGP57380_genomic.fna",
      "fileType": "GENOMIC_NUCLEOTIDE_FASTA"
    }
  ]
},{
  "accession": "GCA_020405435.1",
  "files": [
    {
      "filePath": "GCA_020405435.1/GCA_020405435.1_PO-BPXV_genomic.fna",
      "fileType": "GENOMIC_NUCLEOTIDE_FASTA"
    }
  ]
},{
  "accession": "GCA_020473115.1",
  "files": [
    {
      "filePath": "GCA_020473115.1/GCA_020473115.1_ASM2047311v1_genomic.fna",
      "fileType": "GENOMIC_NUCLEOTIDE_FASTA"
    }
  ]
},{
  "accession": "GCA_020484125.1",
  "files": [
    {
      "filePath": "GCA_020484125.1/GCA_020484125.1_ASM2048412v1_genomic.fna",
      "fileType": "GENOMIC_NUCLEOTIDE_FASTA"
    }
  ]
},{
  "accession": "GCA_020523175.1",
  "files": [
    {
      "filePath": "GCA_020523175.1/GCA_020523175.1_ASM2052317v1_genomic.fna",
      "fileType": "GENOMIC_NUCLEOTIDE_FASTA"
    }
  ]
},{
  "accession": "GCA_020523255.1",
  "files": [
    {
      "filePath": "GCA_020523255.1/GCA_020523255.1_ASM2052325v1_genomic.fna",
      "fileType": "GENOMIC_NUCLEOTIDE_FASTA"
    }
  ]
},{
  "accession": "GCA_020523265.1",
  "files": [
    {
      "filePath": "GCA_020523265.1/GCA_020523265.1_ASM2052326v1_genomic.fna",
      "fileType": "GENOMIC_NUCLEOTIDE_FASTA"
    }
  ]
},{
  "accession": "GCA_020809605.1",
  "files": [
    {
      "filePath": "GCA_020809605.1/GCA_020809605.1_ASM2080960v1_genomic.fna",
      "fileType": "GENOMIC_NUCLEOTIDE_FASTA"
    }
  ]
},{
  "accession": "GCA_020809615.1",
  "files": [
    {
      "filePath": "GCA_020809615.1/GCA_020809615.1_ASM2080961v1_genomic.fna",
      "fileType": "GENOMIC_NUCLEOTIDE_FASTA"
    }
  ]
},{
  "accession": "GCA_020809625.1",
  "files": [
    {
      "filePath": "GCA_020809625.1/GCA_020809625.1_ASM2080962v1_genomic.fna",
      "fileType": "GENOMIC_NUCLEOTIDE_FASTA"
    }
  ]
},{
  "accession": "GCA_020809635.1",
  "files": [
    {
      "filePath": "GCA_020809635.1/GCA_020809635.1_ASM2080963v1_genomic.fna",
      "fileType": "GENOMIC_NUCLEOTIDE_FASTA"
    }
  ]
},{
  "accession": "GCA_020809645.1",
  "files": [
    {
      "filePath": "GCA_020809645.1/GCA_020809645.1_ASM2080964v1_genomic.fna",
      "fileType": "GENOMIC_NUCLEOTIDE_FASTA"
    }
  ]
},{
  "accession": "GCA_020809665.1",
  "files": [
    {
      "filePath": "GCA_020809665.1/GCA_020809665.1_ASM2080966v1_genomic.fna",
      "fileType": "GENOMIC_NUCLEOTIDE_FASTA"
    }
  ]
},{
  "accession": "GCA_021355095.1",
  "files": [
    {
      "filePath": "GCA_021355095.1/GCA_021355095.1_ASM2135509v1_genomic.fna",
      "fileType": "GENOMIC_NUCLEOTIDE_FASTA"
    }
  ]
},{
  "accession": "GCA_021355105.1",
  "files": [
    {
      "filePath": "GCA_021355105.1/GCA_021355105.1_ASM2135510v1_genomic.fna",
      "fileType": "GENOMIC_NUCLEOTIDE_FASTA"
    }
  ]
},{
  "accession": "GCA_021355115.1",
  "files": [
    {
      "filePath": "GCA_021355115.1/GCA_021355115.1_ASM2135511v1_genomic.fna",
      "fileType": "GENOMIC_NUCLEOTIDE_FASTA"
    }
  ]
},{
  "accession": "GCA_021355195.1",
  "files": [
    {
      "filePath": "GCA_021355195.1/GCA_021355195.1_ASM2135519v1_genomic.fna",
      "fileType": "GENOMIC_NUCLEOTIDE_FASTA"
    }
  ]
},{
  "accession": "GCA_021355205.1",
  "files": [
    {
      "filePath": "GCA_021355205.1/GCA_021355205.1_ASM2135520v1_genomic.fna",
      "fileType": "GENOMIC_NUCLEOTIDE_FASTA"
    }
  ]
},{
  "accession": "GCA_021870135.1",
  "files": [
    {
      "filePath": "GCA_021870135.1/GCA_021870135.1_ASM2187013v1_genomic.fna",
      "fileType": "GENOMIC_NUCLEOTIDE_FASTA"
    }
  ]
},{
  "accession": "GCA_021870145.1",
  "files": [
    {
      "filePath": "GCA_021870145.1/GCA_021870145.1_ASM2187014v1_genomic.fna",
      "fileType": "GENOMIC_NUCLEOTIDE_FASTA"
    }
  ]
},{
  "accession": "GCA_022211045.1",
  "files": [
    {
      "filePath": "GCA_022211045.1/GCA_022211045.1_ASM2221104v1_genomic.fna",
      "fileType": "GENOMIC_NUCLEOTIDE_FASTA"
    }
  ]
},{
  "accession": "GCA_022213645.1",
  "files": [
    {
      "filePath": "GCA_022213645.1/GCA_022213645.1_ASM2221364v1_genomic.fna",
      "fileType": "GENOMIC_NUCLEOTIDE_FASTA"
    }
  ]
},{
  "accession": "GCA_022516615.1",
  "files": [
    {
      "filePath": "GCA_022516615.1/GCA_022516615.1_ASM2251661v1_genomic.fna",
      "fileType": "GENOMIC_NUCLEOTIDE_FASTA"
    }
  ]
},{
  "accession": "GCA_022694595.1",
  "files": [
    {
      "filePath": "GCA_022694595.1/GCA_022694595.1_ASM2269459v1_genomic.fna",
      "fileType": "GENOMIC_NUCLEOTIDE_FASTA"
    }
  ]
},{
  "accession": "GCA_022818335.1",
  "files": [
    {
      "filePath": "GCA_022818335.1/GCA_022818335.1_ASM2281833v1_genomic.fna",
      "fileType": "GENOMIC_NUCLEOTIDE_FASTA"
    }
  ]
},{
  "accession": "GCA_022818345.1",
  "files": [
    {
      "filePath": "GCA_022818345.1/GCA_022818345.1_ASM2281834v1_genomic.fna",
      "fileType": "GENOMIC_NUCLEOTIDE_FASTA"
    }
  ]
},{
  "accession": "GCA_022818355.1",
  "files": [
    {
      "filePath": "GCA_022818355.1/GCA_022818355.1_ASM2281835v1_genomic.fna",
      "fileType": "GENOMIC_NUCLEOTIDE_FASTA"
    }
  ]
},{
  "accession": "GCA_022818365.1",
  "files": [
    {
      "filePath": "GCA_022818365.1/GCA_022818365.1_ASM2281836v1_genomic.fna",
      "fileType": "GENOMIC_NUCLEOTIDE_FASTA"
    }
  ]
},{
  "accession": "GCA_023119475.1",
  "files": [
    {
      "filePath": "GCA_023119475.1/GCA_023119475.1_CasaMV1-PurpleKush_genomic.fna",
      "fileType": "GENOMIC_NUCLEOTIDE_FASTA"
    }
  ]
},{
  "accession": "GCA_023120105.1",
  "files": [
    {
      "filePath": "GCA_023120105.1/GCA_023120105.1_ASM2312010v1_genomic.fna",
      "fileType": "GENOMIC_NUCLEOTIDE_FASTA"
    }
  ]
},{
  "accession": "GCA_023123135.1",
  "files": [
    {
      "filePath": "GCA_023123135.1/GCA_023123135.1_ASM2312313v1_genomic.fna",
      "fileType": "GENOMIC_NUCLEOTIDE_FASTA"
    }
  ]
},{
  "accession": "GCA_023156065.1",
  "files": [
    {
      "filePath": "GCA_023156065.1/GCA_023156065.1_ASM2315606v1_genomic.fna",
      "fileType": "GENOMIC_NUCLEOTIDE_FASTA"
    }
  ]
},{
  "accession": "GCA_023170455.1",
  "files": [
    {
      "filePath": "GCA_023170455.1/GCA_023170455.1_ASM2317045v1_genomic.fna",
      "fileType": "GENOMIC_NUCLEOTIDE_FASTA"
    }
  ]
},{
  "accession": "GCA_023239875.1",
  "files": [
    {
      "filePath": "GCA_023239875.1/GCA_023239875.1_ASM2323987v1_genomic.fna",
      "fileType": "GENOMIC_NUCLEOTIDE_FASTA"
    }
  ]
},{
  "accession": "GCA_023531895.1",
  "files": [
    {
      "filePath": "GCA_023531895.1/GCA_023531895.1_FMV15SnBuPox_genomic.fna",
      "fileType": "GENOMIC_NUCLEOTIDE_FASTA"
    }
  ]
},{
  "accession": "GCA_024023185.1",
  "files": [
    {
      "filePath": "GCA_024023185.1/GCA_024023185.1_ASM2402318v1_genomic.fna",
      "fileType": "GENOMIC_NUCLEOTIDE_FASTA"
    }
  ]
},{
  "accession": "GCA_024023195.1",
  "files": [
    {
      "filePath": "GCA_024023195.1/GCA_024023195.1_ASM2402319v1_genomic.fna",
      "fileType": "GENOMIC_NUCLEOTIDE_FASTA"
    }
  ]
},{
  "accession": "GCA_024023205.1",
  "files": [
    {
      "filePath": "GCA_024023205.1/GCA_024023205.1_ASM2402320v1_genomic.fna",
      "fileType": "GENOMIC_NUCLEOTIDE_FASTA"
    }
  ]
},{
  "accession": "GCA_024023215.1",
  "files": [
    {
      "filePath": "GCA_024023215.1/GCA_024023215.1_ASM2402321v1_genomic.fna",
      "fileType": "GENOMIC_NUCLEOTIDE_FASTA"
    }
  ]
},{
  "accession": "GCA_024023225.1",
  "files": [
    {
      "filePath": "GCA_024023225.1/GCA_024023225.1_ASM2402322v1_genomic.fna",
      "fileType": "GENOMIC_NUCLEOTIDE_FASTA"
    }
  ]
},{
  "accession": "GCA_024023235.1",
  "files": [
    {
      "filePath": "GCA_024023235.1/GCA_024023235.1_ASM2402323v1_genomic.fna",
      "fileType": "GENOMIC_NUCLEOTIDE_FASTA"
    }
  ]
},{
  "accession": "GCA_024023245.1",
  "files": [
    {
      "filePath": "GCA_024023245.1/GCA_024023245.1_ASM2402324v1_genomic.fna",
      "fileType": "GENOMIC_NUCLEOTIDE_FASTA"
    }
  ]
},{
  "accession": "GCA_024023255.1",
  "files": [
    {
      "filePath": "GCA_024023255.1/GCA_024023255.1_ASM2402325v1_genomic.fna",
      "fileType": "GENOMIC_NUCLEOTIDE_FASTA"
    }
  ]
},{
  "accession": "GCA_024023265.1",
  "files": [
    {
      "filePath": "GCA_024023265.1/GCA_024023265.1_ASM2402326v1_genomic.fna",
      "fileType": "GENOMIC_NUCLEOTIDE_FASTA"
    }
  ]
},{
  "accession": "GCA_024023275.1",
  "files": [
    {
      "filePath": "GCA_024023275.1/GCA_024023275.1_ASM2402327v1_genomic.fna",
      "fileType": "GENOMIC_NUCLEOTIDE_FASTA"
    }
  ]
},{
  "accession": "GCA_024023285.1",
  "files": [
    {
      "filePath": "GCA_024023285.1/GCA_024023285.1_ASM2402328v1_genomic.fna",
      "fileType": "GENOMIC_NUCLEOTIDE_FASTA"
    }
  ]
},{
  "accession": "GCA_024023295.1",
  "files": [
    {
      "filePath": "GCA_024023295.1/GCA_024023295.1_ASM2402329v1_genomic.fna",
      "fileType": "GENOMIC_NUCLEOTIDE_FASTA"
    }
  ]
},{
  "accession": "GCA_024023325.1",
  "files": [
    {
      "filePath": "GCA_024023325.1/GCA_024023325.1_ASM2402332v1_genomic.fna",
      "fileType": "GENOMIC_NUCLEOTIDE_FASTA"
    }
  ]
},{
  "accession": "GCA_024234285.1",
  "files": [
    {
      "filePath": "GCA_024234285.1/GCA_024234285.1_ASM2423428v1_genomic.fna",
      "fileType": "GENOMIC_NUCLEOTIDE_FASTA"
    }
  ]
},{
  "accession": "GCA_024234315.1",
  "files": [
    {
      "filePath": "GCA_024234315.1/GCA_024234315.1_ASM2423431v1_genomic.fna",
      "fileType": "GENOMIC_NUCLEOTIDE_FASTA"
    }
  ]
},{
  "accession": "GCA_024234385.1",
  "files": [
    {
      "filePath": "GCA_024234385.1/GCA_024234385.1_ASM2423438v1_genomic.fna",
      "fileType": "GENOMIC_NUCLEOTIDE_FASTA"
    }
  ]
},{
  "accession": "GCA_024234415.1",
  "files": [
    {
      "filePath": "GCA_024234415.1/GCA_024234415.1_ASM2423441v1_genomic.fna",
      "fileType": "GENOMIC_NUCLEOTIDE_FASTA"
    }
  ]
},{
  "accession": "GCA_024234425.1",
  "files": [
    {
      "filePath": "GCA_024234425.1/GCA_024234425.1_ASM2423442v1_genomic.fna",
      "fileType": "GENOMIC_NUCLEOTIDE_FASTA"
    }
  ]
},{
  "accession": "GCA_024234495.1",
  "files": [
    {
      "filePath": "GCA_024234495.1/GCA_024234495.1_ASM2423449v1_genomic.fna",
      "fileType": "GENOMIC_NUCLEOTIDE_FASTA"
    }
  ]
},{
  "accession": "GCA_025630235.1",
  "files": [
    {
      "filePath": "GCA_025630235.1/GCA_025630235.1_CP60_genomic.fna",
      "fileType": "GENOMIC_NUCLEOTIDE_FASTA"
    }
  ]
},{
  "accession": "GCA_025630245.1",
  "files": [
    {
      "filePath": "GCA_025630245.1/GCA_025630245.1_SB-P60_genomic.fna",
      "fileType": "GENOMIC_NUCLEOTIDE_FASTA"
    }
  ]
},{
  "accession": "GCA_025787965.1",
  "files": [
    {
      "filePath": "GCA_025787965.1/GCA_025787965.1_ASM2578796v1_genomic.fna",
      "fileType": "GENOMIC_NUCLEOTIDE_FASTA"
    }
  ]
},{
  "accession": "GCA_026411235.1",
  "files": [
    {
      "filePath": "GCA_026411235.1/GCA_026411235.1_ASM2641123v1_genomic.fna",
      "fileType": "GENOMIC_NUCLEOTIDE_FASTA"
    }
  ]
},{
  "accession": "GCA_026568175.1",
  "files": [
    {
      "filePath": "GCA_026568175.1/GCA_026568175.1_ASM2656817v1_genomic.fna",
      "fileType": "GENOMIC_NUCLEOTIDE_FASTA"
    }
  ]
},{
  "accession": "GCA_026898385.1",
  "files": [
    {
      "filePath": "GCA_026898385.1/GCA_026898385.1_ASM2689838v1_genomic.fna",
      "fileType": "GENOMIC_NUCLEOTIDE_FASTA"
    }
  ]
},{
  "accession": "GCA_027571905.1",
  "files": [
    {
      "filePath": "GCA_027571905.1/GCA_027571905.1_ASM2757190v1_genomic.fna",
      "fileType": "GENOMIC_NUCLEOTIDE_FASTA"
    }
  ]
},{
  "accession": "GCA_027571915.1",
  "files": [
    {
      "filePath": "GCA_027571915.1/GCA_027571915.1_ASM2757191v1_genomic.fna",
      "fileType": "GENOMIC_NUCLEOTIDE_FASTA"
    }
  ]
},{
  "accession": "GCA_027571925.1",
  "files": [
    {
      "filePath": "GCA_027571925.1/GCA_027571925.1_ASM2757192v1_genomic.fna",
      "fileType": "GENOMIC_NUCLEOTIDE_FASTA"
    }
  ]
},{
  "accession": "GCA_027571935.1",
  "files": [
    {
      "filePath": "GCA_027571935.1/GCA_027571935.1_ASM2757193v1_genomic.fna",
      "fileType": "GENOMIC_NUCLEOTIDE_FASTA"
    }
  ]
},{
  "accession": "GCA_027571945.1",
  "files": [
    {
      "filePath": "GCA_027571945.1/GCA_027571945.1_ASM2757194v1_genomic.fna",
      "fileType": "GENOMIC_NUCLEOTIDE_FASTA"
    }
  ]
},{
  "accession": "GCA_027618055.1",
  "files": [
    {
      "filePath": "GCA_027618055.1/GCA_027618055.1_ASM2761805v1_genomic.fna",
      "fileType": "GENOMIC_NUCLEOTIDE_FASTA"
    }
  ]
},{
  "accession": "GCA_027926265.1",
  "files": [
    {
      "filePath": "GCA_027926265.1/GCA_027926265.1_ASM2792626v1_genomic.fna",
      "fileType": "GENOMIC_NUCLEOTIDE_FASTA"
    }
  ]
},{
  "accession": "GCA_027926275.1",
  "files": [
    {
      "filePath": "GCA_027926275.1/GCA_027926275.1_ASM2792627v1_genomic.fna",
      "fileType": "GENOMIC_NUCLEOTIDE_FASTA"
    }
  ]
},{
  "accession": "GCA_027926285.1",
  "files": [
    {
      "filePath": "GCA_027926285.1/GCA_027926285.1_ASM2792628v1_genomic.fna",
      "fileType": "GENOMIC_NUCLEOTIDE_FASTA"
    }
  ]
},{
  "accession": "GCA_027939225.1",
  "files": [
    {
      "filePath": "GCA_027939225.1/GCA_027939225.1_ASM2793922v1_genomic.fna",
      "fileType": "GENOMIC_NUCLEOTIDE_FASTA"
    }
  ]
},{
  "accession": "GCA_027941175.1",
  "files": [
    {
      "filePath": "GCA_027941175.1/GCA_027941175.1_ASM2794117v1_genomic.fna",
      "fileType": "GENOMIC_NUCLEOTIDE_FASTA"
    }
  ]
},{
  "accession": "GCA_027941205.1",
  "files": [
    {
      "filePath": "GCA_027941205.1/GCA_027941205.1_ASM2794120v1_genomic.fna",
      "fileType": "GENOMIC_NUCLEOTIDE_FASTA"
    }
  ]
},{
  "accession": "GCA_027941225.1",
  "files": [
    {
      "filePath": "GCA_027941225.1/GCA_027941225.1_ASM2794122v1_genomic.fna",
      "fileType": "GENOMIC_NUCLEOTIDE_FASTA"
    }
  ]
},{
  "accession": "GCA_027941235.1",
  "files": [
    {
      "filePath": "GCA_027941235.1/GCA_027941235.1_ASM2794123v1_genomic.fna",
      "fileType": "GENOMIC_NUCLEOTIDE_FASTA"
    }
  ]
},{
  "accession": "GCA_027941245.1",
  "files": [
    {
      "filePath": "GCA_027941245.1/GCA_027941245.1_ASM2794124v1_genomic.fna",
      "fileType": "GENOMIC_NUCLEOTIDE_FASTA"
    }
  ]
},{
  "accession": "GCA_027941255.1",
  "files": [
    {
      "filePath": "GCA_027941255.1/GCA_027941255.1_ASM2794125v1_genomic.fna",
      "fileType": "GENOMIC_NUCLEOTIDE_FASTA"
    }
  ]
},{
  "accession": "GCA_027941265.1",
  "files": [
    {
      "filePath": "GCA_027941265.1/GCA_027941265.1_ASM2794126v1_genomic.fna",
      "fileType": "GENOMIC_NUCLEOTIDE_FASTA"
    }
  ]
},{
  "accession": "GCA_027941285.1",
  "files": [
    {
      "filePath": "GCA_027941285.1/GCA_027941285.1_ASM2794128v1_genomic.fna",
      "fileType": "GENOMIC_NUCLEOTIDE_FASTA"
    }
  ]
},{
  "accession": "GCA_027941295.1",
  "files": [
    {
      "filePath": "GCA_027941295.1/GCA_027941295.1_ASM2794129v1_genomic.fna",
      "fileType": "GENOMIC_NUCLEOTIDE_FASTA"
    }
  ]
},{
  "accession": "GCA_027941305.1",
  "files": [
    {
      "filePath": "GCA_027941305.1/GCA_027941305.1_ASM2794130v1_genomic.fna",
      "fileType": "GENOMIC_NUCLEOTIDE_FASTA"
    }
  ]
},{
  "accession": "GCA_027946625.1",
  "files": [
    {
      "filePath": "GCA_027946625.1/GCA_027946625.1_ASM2794662v1_genomic.fna",
      "fileType": "GENOMIC_NUCLEOTIDE_FASTA"
    }
  ]
},{
  "accession": "GCA_028674625.1",
  "files": [
    {
      "filePath": "GCA_028674625.1/GCA_028674625.1_ASM2867462v1_genomic.fna",
      "fileType": "GENOMIC_NUCLEOTIDE_FASTA"
    }
  ]
},{
  "accession": "GCA_029457705.1",
  "files": [
    {
      "filePath": "GCA_029457705.1/GCA_029457705.1_ASM2945770v1_genomic.fna",
      "fileType": "GENOMIC_NUCLEOTIDE_FASTA"
    }
  ]
},{
  "accession": "GCA_029817175.1",
  "files": [
    {
      "filePath": "GCA_029817175.1/GCA_029817175.1_ASM2981717v1_genomic.fna",
      "fileType": "GENOMIC_NUCLEOTIDE_FASTA"
    }
  ]
},{
  "accession": "GCA_029838305.1",
  "files": [
    {
      "filePath": "GCA_029838305.1/GCA_029838305.1_ASM2983830v1_genomic.fna",
      "fileType": "GENOMIC_NUCLEOTIDE_FASTA"
    }
  ]
},{
  "accession": "GCA_029883525.1",
  "files": [
    {
      "filePath": "GCA_029883525.1/GCA_029883525.1_ASM2988352v1_genomic.fna",
      "fileType": "GENOMIC_NUCLEOTIDE_FASTA"
    }
  ]
},{
  "accession": "GCA_029884875.1",
  "files": [
    {
      "filePath": "GCA_029884875.1/GCA_029884875.1_ASM2988487v1_genomic.fna",
      "fileType": "GENOMIC_NUCLEOTIDE_FASTA"
    }
  ]
},{
  "accession": "GCA_029884885.1",
  "files": [
    {
      "filePath": "GCA_029884885.1/GCA_029884885.1_ASM2988488v1_genomic.fna",
      "fileType": "GENOMIC_NUCLEOTIDE_FASTA"
    }
  ]
},{
  "accession": "GCA_029885215.1",
  "files": [
    {
      "filePath": "GCA_029885215.1/GCA_029885215.1_ASM2988521v1_genomic.fna",
      "fileType": "GENOMIC_NUCLEOTIDE_FASTA"
    }
  ]
},{
  "accession": "GCA_029885225.1",
  "files": [
    {
      "filePath": "GCA_029885225.1/GCA_029885225.1_ASM2988522v1_genomic.fna",
      "fileType": "GENOMIC_NUCLEOTIDE_FASTA"
    }
  ]
},{
  "accession": "GCA_029885575.1",
  "files": [
    {
      "filePath": "GCA_029885575.1/GCA_029885575.1_ASM2988557v1_genomic.fna",
      "fileType": "GENOMIC_NUCLEOTIDE_FASTA"
    }
  ]
},{
  "accession": "GCA_029885665.1",
  "files": [
    {
      "filePath": "GCA_029885665.1/GCA_029885665.1_ASM2988566v1_genomic.fna",
      "fileType": "GENOMIC_NUCLEOTIDE_FASTA"
    }
  ]
},{
  "accession": "GCA_029885935.1",
  "files": [
    {
      "filePath": "GCA_029885935.1/GCA_029885935.1_ASM2988593v1_genomic.fna",
      "fileType": "GENOMIC_NUCLEOTIDE_FASTA"
    }
  ]
},{
  "accession": "GCA_029887245.1",
  "files": [
    {
      "filePath": "GCA_029887245.1/GCA_029887245.1_ASM2988724v1_genomic.fna",
      "fileType": "GENOMIC_NUCLEOTIDE_FASTA"
    }
  ]
},{
  "accession": "GCA_029887255.1",
  "files": [
    {
      "filePath": "GCA_029887255.1/GCA_029887255.1_ASM2988725v1_genomic.fna",
      "fileType": "GENOMIC_NUCLEOTIDE_FASTA"
    }
  ]
},{
  "accession": "GCA_029887265.1",
  "files": [
    {
      "filePath": "GCA_029887265.1/GCA_029887265.1_ASM2988726v1_genomic.fna",
      "fileType": "GENOMIC_NUCLEOTIDE_FASTA"
    }
  ]
},{
  "accession": "GCA_029887275.1",
  "files": [
    {
      "filePath": "GCA_029887275.1/GCA_029887275.1_ASM2988727v1_genomic.fna",
      "fileType": "GENOMIC_NUCLEOTIDE_FASTA"
    }
  ]
},{
  "accession": "GCA_029887615.1",
  "files": [
    {
      "filePath": "GCA_029887615.1/GCA_029887615.1_ASM2988761v1_genomic.fna",
      "fileType": "GENOMIC_NUCLEOTIDE_FASTA"
    }
  ]
},{
  "accession": "GCA_029887895.1",
  "files": [
    {
      "filePath": "GCA_029887895.1/GCA_029887895.1_ASM2988789v1_genomic.fna",
      "fileType": "GENOMIC_NUCLEOTIDE_FASTA"
    }
  ]
},{
  "accession": "GCA_030247805.1",
  "files": [
    {
      "filePath": "GCA_030247805.1/GCA_030247805.1_camelpox_genomic.fna",
      "fileType": "GENOMIC_NUCLEOTIDE_FASTA"
    }
  ]
},{
  "accession": "GCA_030316285.1",
  "files": [
    {
      "filePath": "GCA_030316285.1/GCA_030316285.1_ASM3031628v1_genomic.fna",
      "fileType": "GENOMIC_NUCLEOTIDE_FASTA"
    }
  ]
},{
  "accession": "GCA_030463255.1",
  "files": [
    {
      "filePath": "GCA_030463255.1/GCA_030463255.1_ASM3046325v1_genomic.fna",
      "fileType": "GENOMIC_NUCLEOTIDE_FASTA"
    }
  ]
},{
  "accession": "GCA_031088195.1",
  "files": [
    {
      "filePath": "GCA_031088195.1/GCA_031088195.1_ASM3108819v1_genomic.fna",
      "fileType": "GENOMIC_NUCLEOTIDE_FASTA"
    }
  ]
},{
  "accession": "GCA_031088385.1",
  "files": [
    {
      "filePath": "GCA_031088385.1/GCA_031088385.1_ASM3108838v1_genomic.fna",
      "fileType": "GENOMIC_NUCLEOTIDE_FASTA"
    }
  ]
},{
  "accession": "GCA_031102175.1",
  "files": [
    {
      "filePath": "GCA_031102175.1/GCA_031102175.1_ASM3110217v1_genomic.fna",
      "fileType": "GENOMIC_NUCLEOTIDE_FASTA"
    }
  ]
},{
  "accession": "GCA_031102235.1",
  "files": [
    {
      "filePath": "GCA_031102235.1/GCA_031102235.1_ASM3110223v1_genomic.fna",
      "fileType": "GENOMIC_NUCLEOTIDE_FASTA"
    }
  ]
},{
  "accession": "GCA_031116835.1",
  "files": [
    {
      "filePath": "GCA_031116835.1/GCA_031116835.1_ASM3111683v1_genomic.fna",
      "fileType": "GENOMIC_NUCLEOTIDE_FASTA"
    }
  ]
},{
  "accession": "GCA_031117775.1",
  "files": [
    {
      "filePath": "GCA_031117775.1/GCA_031117775.1_ASM3111777v1_genomic.fna",
      "fileType": "GENOMIC_NUCLEOTIDE_FASTA"
    }
  ]
},{
  "accession": "GCA_031121565.1",
  "files": [
    {
      "filePath": "GCA_031121565.1/GCA_031121565.1_ASM3112156v1_genomic.fna",
      "fileType": "GENOMIC_NUCLEOTIDE_FASTA"
    }
  ]
},{
  "accession": "GCA_031122635.1",
  "files": [
    {
      "filePath": "GCA_031122635.1/GCA_031122635.1_ASM3112263v1_genomic.fna",
      "fileType": "GENOMIC_NUCLEOTIDE_FASTA"
    }
  ]
},{
  "accession": "GCA_031122915.1",
  "files": [
    {
      "filePath": "GCA_031122915.1/GCA_031122915.1_ASM3112291v1_genomic.fna",
      "fileType": "GENOMIC_NUCLEOTIDE_FASTA"
    }
  ]
},{
  "accession": "GCA_031122925.1",
  "files": [
    {
      "filePath": "GCA_031122925.1/GCA_031122925.1_ASM3112292v1_genomic.fna",
      "fileType": "GENOMIC_NUCLEOTIDE_FASTA"
    }
  ]
},{
  "accession": "GCA_031122975.1",
  "files": [
    {
      "filePath": "GCA_031122975.1/GCA_031122975.1_ASM3112297v1_genomic.fna",
      "fileType": "GENOMIC_NUCLEOTIDE_FASTA"
    }
  ]
},{
  "accession": "GCA_031123425.1",
  "files": [
    {
      "filePath": "GCA_031123425.1/GCA_031123425.1_ASM3112342v1_genomic.fna",
      "fileType": "GENOMIC_NUCLEOTIDE_FASTA"
    }
  ]
},{
  "accession": "GCA_031123435.1",
  "files": [
    {
      "filePath": "GCA_031123435.1/GCA_031123435.1_ASM3112343v1_genomic.fna",
      "fileType": "GENOMIC_NUCLEOTIDE_FASTA"
    }
  ]
},{
  "accession": "GCA_031124015.1",
  "files": [
    {
      "filePath": "GCA_031124015.1/GCA_031124015.1_ASM3112401v1_genomic.fna",
      "fileType": "GENOMIC_NUCLEOTIDE_FASTA"
    }
  ]
},{
  "accession": "GCA_031124025.1",
  "files": [
    {
      "filePath": "GCA_031124025.1/GCA_031124025.1_ASM3112402v1_genomic.fna",
      "fileType": "GENOMIC_NUCLEOTIDE_FASTA"
    }
  ]
},{
  "accession": "GCA_031129625.1",
  "files": [
    {
      "filePath": "GCA_031129625.1/GCA_031129625.1_ASM3112962v1_genomic.fna",
      "fileType": "GENOMIC_NUCLEOTIDE_FASTA"
    }
  ]
},{
  "accession": "GCA_031129765.1",
  "files": [
    {
      "filePath": "GCA_031129765.1/GCA_031129765.1_ASM3112976v1_genomic.fna",
      "fileType": "GENOMIC_NUCLEOTIDE_FASTA"
    }
  ]
},{
  "accession": "GCA_031132885.1",
  "files": [
    {
      "filePath": "GCA_031132885.1/GCA_031132885.1_ASM3113288v1_genomic.fna",
      "fileType": "GENOMIC_NUCLEOTIDE_FASTA"
    }
  ]
},{
  "accession": "GCA_031144705.1",
  "files": [
    {
      "filePath": "GCA_031144705.1/GCA_031144705.1_ASM3114470v1_genomic.fna",
      "fileType": "GENOMIC_NUCLEOTIDE_FASTA"
    }
  ]
},{
  "accession": "GCA_031156075.1",
  "files": [
    {
      "filePath": "GCA_031156075.1/GCA_031156075.1_ASM3115607v1_genomic.fna",
      "fileType": "GENOMIC_NUCLEOTIDE_FASTA"
    }
  ]
},{
  "accession": "GCA_031159135.1",
  "files": [
    {
      "filePath": "GCA_031159135.1/GCA_031159135.1_ASM3115913v1_genomic.fna",
      "fileType": "GENOMIC_NUCLEOTIDE_FASTA"
    }
  ]
},{
  "accession": "GCA_031160455.1",
  "files": [
    {
      "filePath": "GCA_031160455.1/GCA_031160455.1_ASM3116045v1_genomic.fna",
      "fileType": "GENOMIC_NUCLEOTIDE_FASTA"
    }
  ]
},{
  "accession": "GCA_031160465.1",
  "files": [
    {
      "filePath": "GCA_031160465.1/GCA_031160465.1_ASM3116046v1_genomic.fna",
      "fileType": "GENOMIC_NUCLEOTIDE_FASTA"
    }
  ]
},{
  "accession": "GCA_031160475.1",
  "files": [
    {
      "filePath": "GCA_031160475.1/GCA_031160475.1_ASM3116047v1_genomic.fna",
      "fileType": "GENOMIC_NUCLEOTIDE_FASTA"
    }
  ]
},{
  "accession": "GCA_031160485.1",
  "files": [
    {
      "filePath": "GCA_031160485.1/GCA_031160485.1_ASM3116048v1_genomic.fna",
      "fileType": "GENOMIC_NUCLEOTIDE_FASTA"
    }
  ]
},{
  "accession": "GCA_031160495.1",
  "files": [
    {
      "filePath": "GCA_031160495.1/GCA_031160495.1_ASM3116049v1_genomic.fna",
      "fileType": "GENOMIC_NUCLEOTIDE_FASTA"
    }
  ]
},{
  "accession": "GCA_031160505.1",
  "files": [
    {
      "filePath": "GCA_031160505.1/GCA_031160505.1_ASM3116050v1_genomic.fna",
      "fileType": "GENOMIC_NUCLEOTIDE_FASTA"
    }
  ]
},{
  "accession": "GCA_031160525.1",
  "files": [
    {
      "filePath": "GCA_031160525.1/GCA_031160525.1_ASM3116052v1_genomic.fna",
      "fileType": "GENOMIC_NUCLEOTIDE_FASTA"
    }
  ]
},{
  "accession": "GCA_031160535.1",
  "files": [
    {
      "filePath": "GCA_031160535.1/GCA_031160535.1_ASM3116053v1_genomic.fna",
      "fileType": "GENOMIC_NUCLEOTIDE_FASTA"
    }
  ]
},{
  "accession": "GCA_031160545.1",
  "files": [
    {
      "filePath": "GCA_031160545.1/GCA_031160545.1_ASM3116054v1_genomic.fna",
      "fileType": "GENOMIC_NUCLEOTIDE_FASTA"
    }
  ]
},{
  "accession": "GCA_031160555.1",
  "files": [
    {
      "filePath": "GCA_031160555.1/GCA_031160555.1_ASM3116055v1_genomic.fna",
      "fileType": "GENOMIC_NUCLEOTIDE_FASTA"
    }
  ]
},{
  "accession": "GCA_031160565.1",
  "files": [
    {
      "filePath": "GCA_031160565.1/GCA_031160565.1_ASM3116056v1_genomic.fna",
      "fileType": "GENOMIC_NUCLEOTIDE_FASTA"
    }
  ]
},{
  "accession": "GCA_031160575.1",
  "files": [
    {
      "filePath": "GCA_031160575.1/GCA_031160575.1_ASM3116057v1_genomic.fna",
      "fileType": "GENOMIC_NUCLEOTIDE_FASTA"
    }
  ]
},{
  "accession": "GCA_031160585.1",
  "files": [
    {
      "filePath": "GCA_031160585.1/GCA_031160585.1_ASM3116058v1_genomic.fna",
      "fileType": "GENOMIC_NUCLEOTIDE_FASTA"
    }
  ]
},{
  "accession": "GCA_031160595.1",
  "files": [
    {
      "filePath": "GCA_031160595.1/GCA_031160595.1_ASM3116059v1_genomic.fna",
      "fileType": "GENOMIC_NUCLEOTIDE_FASTA"
    }
  ]
},{
  "accession": "GCA_031161995.1",
  "files": [
    {
      "filePath": "GCA_031161995.1/GCA_031161995.1_ASM3116199v1_genomic.fna",
      "fileType": "GENOMIC_NUCLEOTIDE_FASTA"
    }
  ]
},{
  "accession": "GCA_031163025.1",
  "files": [
    {
      "filePath": "GCA_031163025.1/GCA_031163025.1_ASM3116302v1_genomic.fna",
      "fileType": "GENOMIC_NUCLEOTIDE_FASTA"
    }
  ]
},{
  "accession": "GCA_031171305.1",
  "files": [
    {
      "filePath": "GCA_031171305.1/GCA_031171305.1_ASM3117130v1_genomic.fna",
      "fileType": "GENOMIC_NUCLEOTIDE_FASTA"
    }
  ]
},{
  "accession": "GCA_031171655.1",
  "files": [
    {
      "filePath": "GCA_031171655.1/GCA_031171655.1_ASM3117165v1_genomic.fna",
      "fileType": "GENOMIC_NUCLEOTIDE_FASTA"
    }
  ]
},{
  "accession": "GCA_031175265.1",
  "files": [
    {
      "filePath": "GCA_031175265.1/GCA_031175265.1_ASM3117526v1_genomic.fna",
      "fileType": "GENOMIC_NUCLEOTIDE_FASTA"
    }
  ]
},{
  "accession": "GCA_031176905.1",
  "files": [
    {
      "filePath": "GCA_031176905.1/GCA_031176905.1_ASM3117690v1_genomic.fna",
      "fileType": "GENOMIC_NUCLEOTIDE_FASTA"
    }
  ]
},{
  "accession": "GCA_031183165.1",
  "files": [
    {
      "filePath": "GCA_031183165.1/GCA_031183165.1_ASM3118316v1_genomic.fna",
      "fileType": "GENOMIC_NUCLEOTIDE_FASTA"
    }
  ]
},{
  "accession": "GCA_031190665.1",
  "files": [
    {
      "filePath": "GCA_031190665.1/GCA_031190665.1_ASM3119066v1_genomic.fna",
      "fileType": "GENOMIC_NUCLEOTIDE_FASTA"
    }
  ]
},{
  "accession": "GCA_031190675.1",
  "files": [
    {
      "filePath": "GCA_031190675.1/GCA_031190675.1_ASM3119067v1_genomic.fna",
      "fileType": "GENOMIC_NUCLEOTIDE_FASTA"
    }
  ]
},{
  "accession": "GCA_031192475.1",
  "files": [
    {
      "filePath": "GCA_031192475.1/GCA_031192475.1_ASM3119247v1_genomic.fna",
      "fileType": "GENOMIC_NUCLEOTIDE_FASTA"
    }
  ]
},{
  "accession": "GCA_031193055.1",
  "files": [
    {
      "filePath": "GCA_031193055.1/GCA_031193055.1_ASM3119305v1_genomic.fna",
      "fileType": "GENOMIC_NUCLEOTIDE_FASTA"
    }
  ]
},{
  "accession": "GCA_031193065.1",
  "files": [
    {
      "filePath": "GCA_031193065.1/GCA_031193065.1_ASM3119306v1_genomic.fna",
      "fileType": "GENOMIC_NUCLEOTIDE_FASTA"
    }
  ]
},{
  "accession": "GCA_031199025.1",
  "files": [
    {
      "filePath": "GCA_031199025.1/GCA_031199025.1_CpPV_genomic.fna",
      "fileType": "GENOMIC_NUCLEOTIDE_FASTA"
    }
  ]
},{
  "accession": "GCA_031199035.1",
  "files": [
    {
      "filePath": "GCA_031199035.1/GCA_031199035.1_CpPV_genomic.fna",
      "fileType": "GENOMIC_NUCLEOTIDE_FASTA"
    }
  ]
},{
  "accession": "GCA_031199045.1",
  "files": [
    {
      "filePath": "GCA_031199045.1/GCA_031199045.1_ASM3119904v1_genomic.fna",
      "fileType": "GENOMIC_NUCLEOTIDE_FASTA"
    }
  ]
},{
  "accession": "GCA_031199075.1",
  "files": [
    {
      "filePath": "GCA_031199075.1/GCA_031199075.1_ASM3119907v1_genomic.fna",
      "fileType": "GENOMIC_NUCLEOTIDE_FASTA"
    }
  ]
},{
  "accession": "GCA_031199085.1",
  "files": [
    {
      "filePath": "GCA_031199085.1/GCA_031199085.1_ASM3119908v1_genomic.fna",
      "fileType": "GENOMIC_NUCLEOTIDE_FASTA"
    }
  ]
},{
  "accession": "GCA_031199115.1",
  "files": [
    {
      "filePath": "GCA_031199115.1/GCA_031199115.1_ASM3119911v1_genomic.fna",
      "fileType": "GENOMIC_NUCLEOTIDE_FASTA"
    }
  ]
},{
  "accession": "GCA_031199125.1",
  "files": [
    {
      "filePath": "GCA_031199125.1/GCA_031199125.1_ASM3119912v1_genomic.fna",
      "fileType": "GENOMIC_NUCLEOTIDE_FASTA"
    }
  ]
},{
  "accession": "GCA_031199135.1",
  "files": [
    {
      "filePath": "GCA_031199135.1/GCA_031199135.1_ASM3119913v1_genomic.fna",
      "fileType": "GENOMIC_NUCLEOTIDE_FASTA"
    }
  ]
},{
  "accession": "GCA_031199735.1",
  "files": [
    {
      "filePath": "GCA_031199735.1/GCA_031199735.1_Camelus_dromedarius_papillomavirus_3_Egypt_2018_genomic.fna",
      "fileType": "GENOMIC_NUCLEOTIDE_FASTA"
    }
  ]
},{
  "accession": "GCA_031200175.1",
  "files": [
    {
      "filePath": "GCA_031200175.1/GCA_031200175.1_ASM3120017v1_genomic.fna",
      "fileType": "GENOMIC_NUCLEOTIDE_FASTA"
    }
  ]
},{
  "accession": "GCA_031200865.1",
  "files": [
    {
      "filePath": "GCA_031200865.1/GCA_031200865.1_ASM3120086v1_genomic.fna",
      "fileType": "GENOMIC_NUCLEOTIDE_FASTA"
    }
  ]
},{
  "accession": "GCA_031201165.1",
  "files": [
    {
      "filePath": "GCA_031201165.1/GCA_031201165.1_NODE_14_genomic.fna",
      "fileType": "GENOMIC_NUCLEOTIDE_FASTA"
    }
  ]
},{
  "accession": "GCA_031202425.1",
  "files": [
    {
      "filePath": "GCA_031202425.1/GCA_031202425.1_ASM3120242v1_genomic.fna",
      "fileType": "GENOMIC_NUCLEOTIDE_FASTA"
    }
  ]
},{
  "accession": "GCA_031202735.1",
  "files": [
    {
      "filePath": "GCA_031202735.1/GCA_031202735.1_ASM3120273v1_genomic.fna",
      "fileType": "GENOMIC_NUCLEOTIDE_FASTA"
    }
  ]
},{
  "accession": "GCA_031202805.1",
  "files": [
    {
      "filePath": "GCA_031202805.1/GCA_031202805.1_ASM3120280v1_genomic.fna",
      "fileType": "GENOMIC_NUCLEOTIDE_FASTA"
    }
  ]
},{
  "accession": "GCA_031219515.1",
  "files": [
    {
      "filePath": "GCA_031219515.1/GCA_031219515.1_ASM3121951v1_genomic.fna",
      "fileType": "GENOMIC_NUCLEOTIDE_FASTA"
    }
  ]
},{
  "accession": "GCA_031219585.1",
  "files": [
    {
      "filePath": "GCA_031219585.1/GCA_031219585.1_ASM3121958v1_genomic.fna",
      "fileType": "GENOMIC_NUCLEOTIDE_FASTA"
    }
  ]
},{
  "accession": "GCA_031219615.1",
  "files": [
    {
      "filePath": "GCA_031219615.1/GCA_031219615.1_ASM3121961v1_genomic.fna",
      "fileType": "GENOMIC_NUCLEOTIDE_FASTA"
    }
  ]
},{
  "accession": "GCA_031232765.1",
  "files": [
    {
      "filePath": "GCA_031232765.1/GCA_031232765.1_ASM3123276v1_genomic.fna",
      "fileType": "GENOMIC_NUCLEOTIDE_FASTA"
    }
  ]
},{
  "accession": "GCA_031232785.1",
  "files": [
    {
      "filePath": "GCA_031232785.1/GCA_031232785.1_ASM3123278v1_genomic.fna",
      "fileType": "GENOMIC_NUCLEOTIDE_FASTA"
    }
  ]
},{
  "accession": "GCA_031235945.1",
  "files": [
    {
      "filePath": "GCA_031235945.1/GCA_031235945.1_ASM3123594v1_genomic.fna",
      "fileType": "GENOMIC_NUCLEOTIDE_FASTA"
    }
  ]
},{
  "accession": "GCA_031236205.1",
  "files": [
    {
      "filePath": "GCA_031236205.1/GCA_031236205.1_ASM3123620v1_genomic.fna",
      "fileType": "GENOMIC_NUCLEOTIDE_FASTA"
    }
  ]
},{
  "accession": "GCA_031239475.1",
  "files": [
    {
      "filePath": "GCA_031239475.1/GCA_031239475.1_ASM3123947v1_genomic.fna",
      "fileType": "GENOMIC_NUCLEOTIDE_FASTA"
    }
  ]
},{
  "accession": "GCA_031239495.1",
  "files": [
    {
      "filePath": "GCA_031239495.1/GCA_031239495.1_ASM3123949v1_genomic.fna",
      "fileType": "GENOMIC_NUCLEOTIDE_FASTA"
    }
  ]
},{
  "accession": "GCA_031250135.1",
  "files": [
    {
      "filePath": "GCA_031250135.1/GCA_031250135.1_Contig_2_genomic.fna",
      "fileType": "GENOMIC_NUCLEOTIDE_FASTA"
    }
  ]
},{
  "accession": "GCA_031308335.1",
  "files": [
    {
      "filePath": "GCA_031308335.1/GCA_031308335.1_ASM3130833v1_genomic.fna",
      "fileType": "GENOMIC_NUCLEOTIDE_FASTA"
    }
  ]
},{
  "accession": "GCA_031308345.1",
  "files": [
    {
      "filePath": "GCA_031308345.1/GCA_031308345.1_ASM3130834v1_genomic.fna",
      "fileType": "GENOMIC_NUCLEOTIDE_FASTA"
    }
  ]
},{
  "accession": "GCA_031313885.1",
  "files": [
    {
      "filePath": "GCA_031313885.1/GCA_031313885.1_ASM3131388v1_genomic.fna",
      "fileType": "GENOMIC_NUCLEOTIDE_FASTA"
    }
  ]
},{
  "accession": "GCA_031313895.1",
  "files": [
    {
      "filePath": "GCA_031313895.1/GCA_031313895.1_ASM3131389v1_genomic.fna",
      "fileType": "GENOMIC_NUCLEOTIDE_FASTA"
    }
  ]
},{
  "accession": "GCA_031315415.1",
  "files": [
    {
      "filePath": "GCA_031315415.1/GCA_031315415.1_ASM3131541v1_genomic.fna",
      "fileType": "GENOMIC_NUCLEOTIDE_FASTA"
    }
  ]
},{
  "accession": "GCA_031315425.1",
  "files": [
    {
      "filePath": "GCA_031315425.1/GCA_031315425.1_ASM3131542v1_genomic.fna",
      "fileType": "GENOMIC_NUCLEOTIDE_FASTA"
    }
  ]
},{
  "accession": "GCA_031315675.1",
  "files": [
    {
      "filePath": "GCA_031315675.1/GCA_031315675.1_ASM3131567v1_genomic.fna",
      "fileType": "GENOMIC_NUCLEOTIDE_FASTA"
    }
  ]
},{
  "accession": "GCA_031319915.1",
  "files": [
    {
      "filePath": "GCA_031319915.1/GCA_031319915.1_CsNV_001_genomic.fna",
      "fileType": "GENOMIC_NUCLEOTIDE_FASTA"
    }
  ]
},{
  "accession": "GCA_031320265.1",
  "files": [
    {
      "filePath": "GCA_031320265.1/GCA_031320265.1_ASM3132026v1_genomic.fna",
      "fileType": "GENOMIC_NUCLEOTIDE_FASTA"
    }
  ]
},{
  "accession": "GCA_031321675.1",
  "files": [
    {
      "filePath": "GCA_031321675.1/GCA_031321675.1_ASM3132167v1_genomic.fna",
      "fileType": "GENOMIC_NUCLEOTIDE_FASTA"
    }
  ]
},{
  "accession": "GCA_031528485.1",
  "files": [
    {
      "filePath": "GCA_031528485.1/GCA_031528485.1_ASM3152848v1_genomic.fna",
      "fileType": "GENOMIC_NUCLEOTIDE_FASTA"
    }
  ]
},{
  "accession": "GCA_031534485.1",
  "files": [
    {
      "filePath": "GCA_031534485.1/GCA_031534485.1_ASM3153448v1_genomic.fna",
      "fileType": "GENOMIC_NUCLEOTIDE_FASTA"
    }
  ]
},{
  "accession": "GCA_031534495.1",
  "files": [
    {
      "filePath": "GCA_031534495.1/GCA_031534495.1_ASM3153449v1_genomic.fna",
      "fileType": "GENOMIC_NUCLEOTIDE_FASTA"
    }
  ]
},{
  "accession": "GCA_031535315.1",
  "files": [
    {
      "filePath": "GCA_031535315.1/GCA_031535315.1_ASM3153531v1_genomic.fna",
      "fileType": "GENOMIC_NUCLEOTIDE_FASTA"
    }
  ]
},{
  "accession": "GCA_031535565.1",
  "files": [
    {
      "filePath": "GCA_031535565.1/GCA_031535565.1_ASM3153556v1_genomic.fna",
      "fileType": "GENOMIC_NUCLEOTIDE_FASTA"
    }
  ]
},{
  "accession": "GCA_031578565.1",
  "files": [
    {
      "filePath": "GCA_031578565.1/GCA_031578565.1_ASM3157856v1_genomic.fna",
      "fileType": "GENOMIC_NUCLEOTIDE_FASTA"
    }
  ]
},{
  "accession": "GCA_031578785.1",
  "files": [
    {
      "filePath": "GCA_031578785.1/GCA_031578785.1_Calovo_virus_genomic.fna",
      "fileType": "GENOMIC_NUCLEOTIDE_FASTA"
    }
  ]
},{
  "accession": "GCA_031579165.1",
  "files": [
    {
      "filePath": "GCA_031579165.1/GCA_031579165.1_ASM3157916v1_genomic.fna",
      "fileType": "GENOMIC_NUCLEOTIDE_FASTA"
    }
  ]
},{
  "accession": "GCA_031579305.1",
  "files": [
    {
      "filePath": "GCA_031579305.1/GCA_031579305.1_ASM3157930v1_genomic.fna",
      "fileType": "GENOMIC_NUCLEOTIDE_FASTA"
    }
  ]
},{
  "accession": "GCA_031580385.1",
  "files": [
    {
      "filePath": "GCA_031580385.1/GCA_031580385.1_ASM3158038v1_genomic.fna",
      "fileType": "GENOMIC_NUCLEOTIDE_FASTA"
    }
  ]
},{
  "accession": "GCA_031767215.1",
  "files": [
    {
      "filePath": "GCA_031767215.1/GCA_031767215.1_ASM3176721v1_genomic.fna",
      "fileType": "GENOMIC_NUCLEOTIDE_FASTA"
    }
  ]
},{
  "accession": "GCA_031767505.1",
  "files": [
    {
      "filePath": "GCA_031767505.1/GCA_031767505.1_ASM3176750v1_genomic.fna",
      "fileType": "GENOMIC_NUCLEOTIDE_FASTA"
    }
  ]
},{
  "accession": "GCA_031767585.1",
  "files": [
    {
      "filePath": "GCA_031767585.1/GCA_031767585.1_ASM3176758v1_genomic.fna",
      "fileType": "GENOMIC_NUCLEOTIDE_FASTA"
    }
  ]
},{
  "accession": "GCA_031851755.1",
  "files": [
    {
      "filePath": "GCA_031851755.1/GCA_031851755.1_ASM3185175v1_genomic.fna",
      "fileType": "GENOMIC_NUCLEOTIDE_FASTA"
    }
  ]
},{
  "accession": "GCA_032106395.1",
  "files": [
    {
      "filePath": "GCA_032106395.1/GCA_032106395.1_ASM3210639v1_genomic.fna",
      "fileType": "GENOMIC_NUCLEOTIDE_FASTA"
    }
  ]
},{
  "accession": "GCA_032137975.1",
  "files": [
    {
      "filePath": "GCA_032137975.1/GCA_032137975.1_ASM3213797v1_genomic.fna",
      "fileType": "GENOMIC_NUCLEOTIDE_FASTA"
    }
  ]
},{
  "accession": "GCA_032439265.1",
  "files": [
    {
      "filePath": "GCA_032439265.1/GCA_032439265.1_ASM3243926v1_genomic.fna",
      "fileType": "GENOMIC_NUCLEOTIDE_FASTA"
    }
  ]
},{
  "accession": "GCA_032439275.1",
  "files": [
    {
      "filePath": "GCA_032439275.1/GCA_032439275.1_ASM3243927v1_genomic.fna",
      "fileType": "GENOMIC_NUCLEOTIDE_FASTA"
    }
  ]
},{
  "accession": "GCA_032439285.1",
  "files": [
    {
      "filePath": "GCA_032439285.1/GCA_032439285.1_ASM3243928v1_genomic.fna",
      "fileType": "GENOMIC_NUCLEOTIDE_FASTA"
    }
  ]
},{
  "accession": "GCA_032439295.1",
  "files": [
    {
      "filePath": "GCA_032439295.1/GCA_032439295.1_ASM3243929v1_genomic.fna",
      "fileType": "GENOMIC_NUCLEOTIDE_FASTA"
    }
  ]
},{
  "accession": "GCA_032439305.1",
  "files": [
    {
      "filePath": "GCA_032439305.1/GCA_032439305.1_ASM3243930v1_genomic.fna",
      "fileType": "GENOMIC_NUCLEOTIDE_FASTA"
    }
  ]
},{
  "accession": "GCA_032439315.1",
  "files": [
    {
      "filePath": "GCA_032439315.1/GCA_032439315.1_ASM3243931v1_genomic.fna",
      "fileType": "GENOMIC_NUCLEOTIDE_FASTA"
    }
  ]
},{
  "accession": "GCA_032439325.1",
  "files": [
    {
      "filePath": "GCA_032439325.1/GCA_032439325.1_ASM3243932v1_genomic.fna",
      "fileType": "GENOMIC_NUCLEOTIDE_FASTA"
    }
  ]
},{
  "accession": "GCA_032439335.1",
  "files": [
    {
      "filePath": "GCA_032439335.1/GCA_032439335.1_ASM3243933v1_genomic.fna",
      "fileType": "GENOMIC_NUCLEOTIDE_FASTA"
    }
  ]
},{
  "accession": "GCA_032439345.1",
  "files": [
    {
      "filePath": "GCA_032439345.1/GCA_032439345.1_ASM3243934v1_genomic.fna",
      "fileType": "GENOMIC_NUCLEOTIDE_FASTA"
    }
  ]
},{
  "accession": "GCA_032439355.1",
  "files": [
    {
      "filePath": "GCA_032439355.1/GCA_032439355.1_ASM3243935v1_genomic.fna",
      "fileType": "GENOMIC_NUCLEOTIDE_FASTA"
    }
  ]
},{
  "accession": "GCA_032439365.1",
  "files": [
    {
      "filePath": "GCA_032439365.1/GCA_032439365.1_ASM3243936v1_genomic.fna",
      "fileType": "GENOMIC_NUCLEOTIDE_FASTA"
    }
  ]
},{
  "accession": "GCA_032439375.1",
  "files": [
    {
      "filePath": "GCA_032439375.1/GCA_032439375.1_ASM3243937v1_genomic.fna",
      "fileType": "GENOMIC_NUCLEOTIDE_FASTA"
    }
  ]
},{
  "accession": "GCA_032439385.1",
  "files": [
    {
      "filePath": "GCA_032439385.1/GCA_032439385.1_ASM3243938v1_genomic.fna",
      "fileType": "GENOMIC_NUCLEOTIDE_FASTA"
    }
  ]
},{
  "accession": "GCA_032439395.1",
  "files": [
    {
      "filePath": "GCA_032439395.1/GCA_032439395.1_ASM3243939v1_genomic.fna",
      "fileType": "GENOMIC_NUCLEOTIDE_FASTA"
    }
  ]
},{
  "accession": "GCA_032439405.1",
  "files": [
    {
      "filePath": "GCA_032439405.1/GCA_032439405.1_ASM3243940v1_genomic.fna",
      "fileType": "GENOMIC_NUCLEOTIDE_FASTA"
    }
  ]
},{
  "accession": "GCA_032446275.1",
  "files": [
    {
      "filePath": "GCA_032446275.1/GCA_032446275.1_ASM3244627v1_genomic.fna",
      "fileType": "GENOMIC_NUCLEOTIDE_FASTA"
    }
  ]
},{
  "accession": "GCA_033624165.1",
  "files": [
    {
      "filePath": "GCA_033624165.1/GCA_033624165.1_ASM3362416v1_genomic.fna",
      "fileType": "GENOMIC_NUCLEOTIDE_FASTA"
    }
  ]
},{
  "accession": "GCA_033624195.1",
  "files": [
    {
      "filePath": "GCA_033624195.1/GCA_033624195.1_ASM3362419v1_genomic.fna",
      "fileType": "GENOMIC_NUCLEOTIDE_FASTA"
    }
  ]
},{
  "accession": "GCA_035610535.1",
  "files": [
    {
      "filePath": "GCA_035610535.1/GCA_035610535.1_ASM3561053v1_genomic.fna",
      "fileType": "GENOMIC_NUCLEOTIDE_FASTA"
    }
  ]
},{
  "accession": "GCA_035610545.1",
  "files": [
    {
      "filePath": "GCA_035610545.1/GCA_035610545.1_ASM3561054v1_genomic.fna",
      "fileType": "GENOMIC_NUCLEOTIDE_FASTA"
    }
  ]
},{
  "accession": "GCA_036429425.1",
  "files": [
    {
      "filePath": "GCA_036429425.1/GCA_036429425.1_ASM3642942v1_genomic.fna",
      "fileType": "GENOMIC_NUCLEOTIDE_FASTA"
    }
  ]
},{
  "accession": "GCA_036852335.1",
  "files": [
    {
      "filePath": "GCA_036852335.1/GCA_036852335.1_ASM3685233v1_genomic.fna",
      "fileType": "GENOMIC_NUCLEOTIDE_FASTA"
    }
  ]
},{
  "accession": "GCA_036924145.1",
  "files": [
    {
      "filePath": "GCA_036924145.1/GCA_036924145.1_ASM3692414v1_genomic.fna",
      "fileType": "GENOMIC_NUCLEOTIDE_FASTA"
    }
  ]
},{
  "accession": "GCA_036924155.1",
  "files": [
    {
      "filePath": "GCA_036924155.1/GCA_036924155.1_ASM3692415v1_genomic.fna",
      "fileType": "GENOMIC_NUCLEOTIDE_FASTA"
    }
  ]
},{
  "accession": "GCA_036924165.1",
  "files": [
    {
      "filePath": "GCA_036924165.1/GCA_036924165.1_ASM3692416v1_genomic.fna",
      "fileType": "GENOMIC_NUCLEOTIDE_FASTA"
    }
  ]
},{
  "accession": "GCA_038023155.1",
  "files": [
    {
      "filePath": "GCA_038023155.1/GCA_038023155.1_ASM3802315v1_genomic.fna",
      "fileType": "GENOMIC_NUCLEOTIDE_FASTA"
    }
  ]
},{
  "accession": "GCA_038023165.1",
  "files": [
    {
      "filePath": "GCA_038023165.1/GCA_038023165.1_ASM3802316v1_genomic.fna",
      "fileType": "GENOMIC_NUCLEOTIDE_FASTA"
    }
  ]
},{
  "accession": "GCA_038023415.1",
  "files": [
    {
      "filePath": "GCA_038023415.1/GCA_038023415.1_ASM3802341v1_genomic.fna",
      "fileType": "GENOMIC_NUCLEOTIDE_FASTA"
    }
  ]
},{
  "accession": "GCA_900323535.1",
  "files": [
    {
      "filePath": "GCA_900323535.1/GCA_900323535.1_PRJEB25578_genomic.fna",
      "fileType": "GENOMIC_NUCLEOTIDE_FASTA"
    }
  ]
},{
  "accession": "GCA_927798625.1",
  "files": [
    {
      "filePath": "GCA_927798625.1/GCA_927798625.1_Rousseau_bis_genomic.fna",
      "fileType": "GENOMIC_NUCLEOTIDE_FASTA"
    }
  ]
},{
  "accession": "GCF_000838405.1",
  "files": [
    {
      "filePath": "GCF_000838405.1/GCF_000838405.1_ViralMultiSegProj14187_genomic.fna",
      "fileType": "GENOMIC_NUCLEOTIDE_FASTA"
    }
  ]
},{
  "accession": "GCF_000839105.1",
  "files": [
    {
      "filePath": "GCF_000839105.1/GCF_000839105.1_ViralProj14156_genomic.fna",
      "fileType": "GENOMIC_NUCLEOTIDE_FASTA"
    }
  ]
},{
  "accession": "GCF_000840725.1",
  "files": [
    {
      "filePath": "GCF_000840725.1/GCF_000840725.1_ViralProj14305_genomic.fna",
      "fileType": "GENOMIC_NUCLEOTIDE_FASTA"
    }
  ]
},{
  "accession": "GCF_000840845.1",
  "files": [
    {
      "filePath": "GCF_000840845.1/GCF_000840845.1_ViralProj14330_genomic.fna",
      "fileType": "GENOMIC_NUCLEOTIDE_FASTA"
    }
  ]
},{
  "accession": "GCF_000840865.2",
  "files": [
    {
      "filePath": "GCF_000840865.2/GCF_000840865.2_ViralProj14335_genomic.fna",
      "fileType": "GENOMIC_NUCLEOTIDE_FASTA"
    }
  ]
},{
  "accession": "GCF_000841685.1",
  "files": [
    {
      "filePath": "GCF_000841685.1/GCF_000841685.1_ViralProj14340_genomic.fna",
      "fileType": "GENOMIC_NUCLEOTIDE_FASTA"
    }
  ]
},{
  "accession": "GCF_000841805.1",
  "files": [
    {
      "filePath": "GCF_000841805.1/GCF_000841805.1_ViralProj14376_genomic.fna",
      "fileType": "GENOMIC_NUCLEOTIDE_FASTA"
    }
  ]
},{
  "accession": "GCF_000842245.1",
  "files": [
    {
      "filePath": "GCF_000842245.1/GCF_000842245.1_ViralProj14284_genomic.fna",
      "fileType": "GENOMIC_NUCLEOTIDE_FASTA"
    }
  ]
},{
  "accession": "GCF_000843305.1",
  "files": [
    {
      "filePath": "GCF_000843305.1/GCF_000843305.1_ViralProj14324_genomic.fna",
      "fileType": "GENOMIC_NUCLEOTIDE_FASTA"
    }
  ]
},{
  "accession": "GCF_000843605.1",
  "files": [
    {
      "filePath": "GCF_000843605.1/GCF_000843605.1_ViralProj14379_genomic.fna",
      "fileType": "GENOMIC_NUCLEOTIDE_FASTA"
    }
  ]
},{
  "accession": "GCF_000844305.1",
  "files": [
    {
      "filePath": "GCF_000844305.1/GCF_000844305.1_ViralProj14534_genomic.fna",
      "fileType": "GENOMIC_NUCLEOTIDE_FASTA"
    }
  ]
},{
  "accession": "GCF_000844385.1",
  "files": [
    {
      "filePath": "GCF_000844385.1/GCF_000844385.1_ViralProj14551_genomic.fna",
      "fileType": "GENOMIC_NUCLEOTIDE_FASTA"
    }
  ]
},{
  "accession": "GCF_000844585.1",
  "files": [
    {
      "filePath": "GCF_000844585.1/GCF_000844585.1_ViralProj14411_genomic.fna",
      "fileType": "GENOMIC_NUCLEOTIDE_FASTA"
    }
  ]
},{
  "accession": "GCF_000844905.1",
  "files": [
    {
      "filePath": "GCF_000844905.1/GCF_000844905.1_ViralProj14476_genomic.fna",
      "fileType": "GENOMIC_NUCLEOTIDE_FASTA"
    }
  ]
},{
  "accession": "GCF_000845425.1",
  "files": [
    {
      "filePath": "GCF_000845425.1/GCF_000845425.1_ViralProj14405_genomic.fna",
      "fileType": "GENOMIC_NUCLEOTIDE_FASTA"
    }
  ]
},{
  "accession": "GCF_000845445.1",
  "files": [
    {
      "filePath": "GCF_000845445.1/GCF_000845445.1_ViralProj14409_genomic.fna",
      "fileType": "GENOMIC_NUCLEOTIDE_FASTA"
    }
  ]
},{
  "accession": "GCF_000845925.1",
  "files": [
    {
      "filePath": "GCF_000845925.1/GCF_000845925.1_ViralProj14516_genomic.fna",
      "fileType": "GENOMIC_NUCLEOTIDE_FASTA"
    }
  ]
},{
  "accession": "GCF_000846305.1",
  "files": [
    {
      "filePath": "GCF_000846305.1/GCF_000846305.1_ViralProj14410_genomic.fna",
      "fileType": "GENOMIC_NUCLEOTIDE_FASTA"
    }
  ]
},{
  "accession": "GCF_000846785.1",
  "files": [
    {
      "filePath": "GCF_000846785.1/GCF_000846785.1_ViralProj14513_genomic.fna",
      "fileType": "GENOMIC_NUCLEOTIDE_FASTA"
    }
  ]
},{
  "accession": "GCF_000848925.1",
  "files": [
    {
      "filePath": "GCF_000848925.1/GCF_000848925.1_ViralProj14614_genomic.fna",
      "fileType": "GENOMIC_NUCLEOTIDE_FASTA"
    }
  ]
},{
  "accession": "GCF_000849925.1",
  "files": [
    {
      "filePath": "GCF_000849925.1/GCF_000849925.1_ViralMultiSegProj14649_genomic.fna",
      "fileType": "GENOMIC_NUCLEOTIDE_FASTA"
    }
  ]
},{
  "accession": "GCF_000851065.1",
  "files": [
    {
      "filePath": "GCF_000851065.1/GCF_000851065.1_ViralMultiSegProj14870_genomic.fna",
      "fileType": "GENOMIC_NUCLEOTIDE_FASTA"
    }
  ]
},{
  "accession": "GCF_000851085.1",
  "files": [
    {
      "filePath": "GCF_000851085.1/GCF_000851085.1_ViralProj14875_genomic.fna",
      "fileType": "GENOMIC_NUCLEOTIDE_FASTA"
    }
  ]
},{
  "accession": "GCF_000851565.1",
  "files": [
    {
      "filePath": "GCF_000851565.1/GCF_000851565.1_ViralMultiSegProj14833_genomic.fna",
      "fileType": "GENOMIC_NUCLEOTIDE_FASTA"
    }
  ]
},{
  "accession": "GCF_000853465.1",
  "files": [
    {
      "filePath": "GCF_000853465.1/GCF_000853465.1_ViralMultiSegProj14905_genomic.fna",
      "fileType": "GENOMIC_NUCLEOTIDE_FASTA"
    }
  ]
},{
  "accession": "GCF_000854065.1",
  "files": [
    {
      "filePath": "GCF_000854065.1/GCF_000854065.1_ViralProj15002_genomic.fna",
      "fileType": "GENOMIC_NUCLEOTIDE_FASTA"
    }
  ]
},{
  "accession": "GCF_000854965.1",
  "files": [
    {
      "filePath": "GCF_000854965.1/GCF_000854965.1_ViralMultiSegProj15052_genomic.fna",
      "fileType": "GENOMIC_NUCLEOTIDE_FASTA"
    }
  ]
},{
  "accession": "GCF_000856405.1",
  "files": [
    {
      "filePath": "GCF_000856405.1/GCF_000856405.1_ViralProj14996_genomic.fna",
      "fileType": "GENOMIC_NUCLEOTIDE_FASTA"
    }
  ]
},{
  "accession": "GCF_000856885.1",
  "files": [
    {
      "filePath": "GCF_000856885.1/GCF_000856885.1_ViralProj15102_genomic.fna",
      "fileType": "GENOMIC_NUCLEOTIDE_FASTA"
    }
  ]
},{
  "accession": "GCF_000857845.1",
  "files": [
    {
      "filePath": "GCF_000857845.1/GCF_000857845.1_ViralProj15101_genomic.fna",
      "fileType": "GENOMIC_NUCLEOTIDE_FASTA"
    }
  ]
},{
  "accession": "GCF_000859525.1",
  "files": [
    {
      "filePath": "GCF_000859525.1/GCF_000859525.1_ViralProj15123_genomic.fna",
      "fileType": "GENOMIC_NUCLEOTIDE_FASTA"
    }
  ]
},{
  "accession": "GCF_000860645.1",
  "files": [
    {
      "filePath": "GCF_000860645.1/GCF_000860645.1_ViralProj15336_genomic.fna",
      "fileType": "GENOMIC_NUCLEOTIDE_FASTA"
    }
  ]
},{
  "accession": "GCF_000861045.1",
  "files": [
    {
      "filePath": "GCF_000861045.1/GCF_000861045.1_ViralProj15422_genomic.fna",
      "fileType": "GENOMIC_NUCLEOTIDE_FASTA"
    }
  ]
},{
  "accession": "GCF_000861605.1",
  "files": [
    {
      "filePath": "GCF_000861605.1/GCF_000861605.1_ViralMultiSegProj15380_genomic.fna",
      "fileType": "GENOMIC_NUCLEOTIDE_FASTA"
    }
  ]
},{
  "accession": "GCF_000863725.1",
  "files": [
    {
      "filePath": "GCF_000863725.1/GCF_000863725.1_ViralProj15465_genomic.fna",
      "fileType": "GENOMIC_NUCLEOTIDE_FASTA"
    }
  ]
},{
  "accession": "GCF_000865145.1",
  "files": [
    {
      "filePath": "GCF_000865145.1/GCF_000865145.1_ViralProj15881_genomic.fna",
      "fileType": "GENOMIC_NUCLEOTIDE_FASTA"
    }
  ]
},{
  "accession": "GCF_000865925.1",
  "files": [
    {
      "filePath": "GCF_000865925.1/GCF_000865925.1_ViralProj16102_genomic.fna",
      "fileType": "GENOMIC_NUCLEOTIDE_FASTA"
    }
  ]
},{
  "accession": "GCF_000869325.1",
  "files": [
    {
      "filePath": "GCF_000869325.1/GCF_000869325.1_ViralProj17543_genomic.fna",
      "fileType": "GENOMIC_NUCLEOTIDE_FASTA"
    }
  ]
},{
  "accession": "GCF_000870585.1",
  "files": [
    {
      "filePath": "GCF_000870585.1/GCF_000870585.1_ViralProj19163_genomic.fna",
      "fileType": "GENOMIC_NUCLEOTIDE_FASTA"
    }
  ]
},{
  "accession": "GCF_000871505.1",
  "files": [
    {
      "filePath": "GCF_000871505.1/GCF_000871505.1_ViralProj19161_genomic.fna",
      "fileType": "GENOMIC_NUCLEOTIDE_FASTA"
    }
  ]
},{
  "accession": "GCF_000873005.1",
  "files": [
    {
      "filePath": "GCF_000873005.1/GCF_000873005.1_ViralProj18857_genomic.fna",
      "fileType": "GENOMIC_NUCLEOTIDE_FASTA"
    }
  ]
},{
  "accession": "GCF_000873105.1",
  "files": [
    {
      "filePath": "GCF_000873105.1/GCF_000873105.1_ViralProj19165_genomic.fna",
      "fileType": "GENOMIC_NUCLEOTIDE_FASTA"
    }
  ]
},{
  "accession": "GCF_000873385.1",
  "files": [
    {
      "filePath": "GCF_000873385.1/GCF_000873385.1_ViralProj19963_genomic.fna",
      "fileType": "GENOMIC_NUCLEOTIDE_FASTA"
    }
  ]
},{
  "accession": "GCF_000873805.1",
  "files": [
    {
      "filePath": "GCF_000873805.1/GCF_000873805.1_ViralProj19579_genomic.fna",
      "fileType": "GENOMIC_NUCLEOTIDE_FASTA"
    }
  ]
},{
  "accession": "GCF_000873865.1",
  "files": [
    {
      "filePath": "GCF_000873865.1/GCF_000873865.1_ViralProj19753_genomic.fna",
      "fileType": "GENOMIC_NUCLEOTIDE_FASTA"
    }
  ]
},{
  "accession": "GCF_000878975.1",
  "files": [
    {
      "filePath": "GCF_000878975.1/GCF_000878975.1_ViralProj28243_genomic.fna",
      "fileType": "GENOMIC_NUCLEOTIDE_FASTA"
    }
  ]
},{
  "accession": "GCF_000879495.1",
  "files": [
    {
      "filePath": "GCF_000879495.1/GCF_000879495.1_ViralProj30157_genomic.fna",
      "fileType": "GENOMIC_NUCLEOTIDE_FASTA"
    }
  ]
},{
  "accession": "GCF_000879735.1",
  "files": [
    {
      "filePath": "GCF_000879735.1/GCF_000879735.1_ViralProj28739_genomic.fna",
      "fileType": "GENOMIC_NUCLEOTIDE_FASTA"
    }
  ]
},{
  "accession": "GCF_000881475.1",
  "files": [
    {
      "filePath": "GCF_000881475.1/GCF_000881475.1_ViralProj31221_genomic.fna",
      "fileType": "GENOMIC_NUCLEOTIDE_FASTA"
    }
  ]
},{
  "accession": "GCF_000882995.1",
  "files": [
    {
      "filePath": "GCF_000882995.1/GCF_000882995.1_ViralProj38297_genomic.fna",
      "fileType": "GENOMIC_NUCLEOTIDE_FASTA"
    }
  ]
},{
  "accession": "GCF_000883515.1",
  "files": [
    {
      "filePath": "GCF_000883515.1/GCF_000883515.1_ViralProj33485_genomic.fna",
      "fileType": "GENOMIC_NUCLEOTIDE_FASTA"
    }
  ]
},{
  "accession": "GCF_000883855.1",
  "files": [
    {
      "filePath": "GCF_000883855.1/GCF_000883855.1_ViralProj38093_genomic.fna",
      "fileType": "GENOMIC_NUCLEOTIDE_FASTA"
    }
  ]
},{
  "accession": "GCF_000884335.1",
  "files": [
    {
      "filePath": "GCF_000884335.1/GCF_000884335.1_ViralProj40369_genomic.fna",
      "fileType": "GENOMIC_NUCLEOTIDE_FASTA"
    }
  ]
},{
  "accession": "GCF_000885155.1",
  "files": [
    {
      "filePath": "GCF_000885155.1/GCF_000885155.1_ViralProj39771_genomic.fna",
      "fileType": "GENOMIC_NUCLEOTIDE_FASTA"
    }
  ]
},{
  "accession": "GCF_000885315.1",
  "files": [
    {
      "filePath": "GCF_000885315.1/GCF_000885315.1_ViralProj40629_genomic.fna",
      "fileType": "GENOMIC_NUCLEOTIDE_FASTA"
    }
  ]
},{
  "accession": "GCF_000886075.1",
  "files": [
    {
      "filePath": "GCF_000886075.1/GCF_000886075.1_ViralProj42145_genomic.fna",
      "fileType": "GENOMIC_NUCLEOTIDE_FASTA"
    }
  ]
},{
  "accession": "GCF_000887115.1",
  "files": [
    {
      "filePath": "GCF_000887115.1/GCF_000887115.1_ViralProj45909_genomic.fna",
      "fileType": "GENOMIC_NUCLEOTIDE_FASTA"
    }
  ]
},{
  "accession": "GCF_000889155.1",
  "files": [
    {
      "filePath": "GCF_000889155.1/GCF_000889155.1_ViralProj51245_genomic.fna",
      "fileType": "GENOMIC_NUCLEOTIDE_FASTA"
    }
  ]
},{
  "accession": "GCF_000889295.1",
  "files": [
    {
      "filePath": "GCF_000889295.1/GCF_000889295.1_ViralProj52813_genomic.fna",
      "fileType": "GENOMIC_NUCLEOTIDE_FASTA"
    }
  ]
},{
  "accession": "GCF_000889395.1",
  "files": [
    {
      "filePath": "GCF_000889395.1/GCF_000889395.1_ViralProj59783_genomic.fna",
      "fileType": "GENOMIC_NUCLEOTIDE_FASTA"
    }
  ]
},{
  "accession": "GCF_000889955.1",
  "files": [
    {
      "filePath": "GCF_000889955.1/GCF_000889955.1_ViralMultiSegProj49651_genomic.fna",
      "fileType": "GENOMIC_NUCLEOTIDE_FASTA"
    }
  ]
},{
  "accession": "GCF_000890415.1",
  "files": [
    {
      "filePath": "GCF_000890415.1/GCF_000890415.1_ViralProj61437_genomic.fna",
      "fileType": "GENOMIC_NUCLEOTIDE_FASTA"
    }
  ]
},{
  "accession": "GCF_000890735.1",
  "files": [
    {
      "filePath": "GCF_000890735.1/GCF_000890735.1_ViralProj64545_genomic.fna",
      "fileType": "GENOMIC_NUCLEOTIDE_FASTA"
    }
  ]
},{
  "accession": "GCF_000890775.1",
  "files": [
    {
      "filePath": "GCF_000890775.1/GCF_000890775.1_ViralProj64597_genomic.fna",
      "fileType": "GENOMIC_NUCLEOTIDE_FASTA"
    }
  ]
},{
  "accession": "GCF_000891715.1",
  "files": [
    {
      "filePath": "GCF_000891715.1/GCF_000891715.1_ViralProj64549_genomic.fna",
      "fileType": "GENOMIC_NUCLEOTIDE_FASTA"
    }
  ]
},{
  "accession": "GCF_000891735.1",
  "files": [
    {
      "filePath": "GCF_000891735.1/GCF_000891735.1_ViralProj64563_genomic.fna",
      "fileType": "GENOMIC_NUCLEOTIDE_FASTA"
    }
  ]
},{
  "accession": "GCF_000891775.1",
  "files": [
    {
      "filePath": "GCF_000891775.1/GCF_000891775.1_ViralProj64613_genomic.fna",
      "fileType": "GENOMIC_NUCLEOTIDE_FASTA"
    }
  ]
},{
  "accession": "GCF_000892375.1",
  "files": [
    {
      "filePath": "GCF_000892375.1/GCF_000892375.1_ViralProj64547_genomic.fna",
      "fileType": "GENOMIC_NUCLEOTIDE_FASTA"
    }
  ]
},{
  "accession": "GCF_000892415.1",
  "files": [
    {
      "filePath": "GCF_000892415.1/GCF_000892415.1_ViralProj64599_genomic.fna",
      "fileType": "GENOMIC_NUCLEOTIDE_FASTA"
    }
  ]
},{
  "accession": "GCF_000893155.1",
  "files": [
    {
      "filePath": "GCF_000893155.1/GCF_000893155.1_ViralProj62941_genomic.fna",
      "fileType": "GENOMIC_NUCLEOTIDE_FASTA"
    }
  ]
},{
  "accession": "GCF_000893295.1",
  "files": [
    {
      "filePath": "GCF_000893295.1/GCF_000893295.1_ViralProj64565_genomic.fna",
      "fileType": "GENOMIC_NUCLEOTIDE_FASTA"
    }
  ]
},{
  "accession": "GCF_000893555.1",
  "files": [
    {
      "filePath": "GCF_000893555.1/GCF_000893555.1_ViralProj66395_genomic.fna",
      "fileType": "GENOMIC_NUCLEOTIDE_FASTA"
    }
  ]
},{
  "accession": "GCF_000894855.1",
  "files": [
    {
      "filePath": "GCF_000894855.1/GCF_000894855.1_ViralProj73441_genomic.fna",
      "fileType": "GENOMIC_NUCLEOTIDE_FASTA"
    }
  ]
},{
  "accession": "GCF_000894875.2",
  "files": [
    {
      "filePath": "GCF_000894875.2/GCF_000894875.2_ViralProj73689_genomic.fna",
      "fileType": "GENOMIC_NUCLEOTIDE_FASTA"
    }
  ]
},{
  "accession": "GCF_000894895.1",
  "files": [
    {
      "filePath": "GCF_000894895.1/GCF_000894895.1_ViralProj74353_genomic.fna",
      "fileType": "GENOMIC_NUCLEOTIDE_FASTA"
    }
  ]
},{
  "accession": "GCF_000895115.1",
  "files": [
    {
      "filePath": "GCF_000895115.1/GCF_000895115.1_ViralProj80911_genomic.fna",
      "fileType": "GENOMIC_NUCLEOTIDE_FASTA"
    }
  ]
},{
  "accession": "GCF_000895375.1",
  "files": [
    {
      "filePath": "GCF_000895375.1/GCF_000895375.1_ViralProj89397_genomic.fna",
      "fileType": "GENOMIC_NUCLEOTIDE_FASTA"
    }
  ]
},{
  "accession": "GCF_000896095.1",
  "files": [
    {
      "filePath": "GCF_000896095.1/GCF_000896095.1_ViralProj157253_genomic.fna",
      "fileType": "GENOMIC_NUCLEOTIDE_FASTA"
    }
  ]
},{
  "accession": "GCF_000896375.1",
  "files": [
    {
      "filePath": "GCF_000896375.1/GCF_000896375.1_ViralProj74355_genomic.fna",
      "fileType": "GENOMIC_NUCLEOTIDE_FASTA"
    }
  ]
},{
  "accession": "GCF_000897395.1",
  "files": [
    {
      "filePath": "GCF_000897395.1/GCF_000897395.1_ViralProj171970_genomic.fna",
      "fileType": "GENOMIC_NUCLEOTIDE_FASTA"
    }
  ]
},{
  "accession": "GCF_000897635.1",
  "files": [
    {
      "filePath": "GCF_000897635.1/GCF_000897635.1_ViralProj174779_genomic.fna",
      "fileType": "GENOMIC_NUCLEOTIDE_FASTA"
    }
  ]
},{
  "accession": "GCF_000898995.1",
  "files": [
    {
      "filePath": "GCF_000898995.1/GCF_000898995.1_ViralProj171971_genomic.fna",
      "fileType": "GENOMIC_NUCLEOTIDE_FASTA"
    }
  ]
},{
  "accession": "GCF_000899095.1",
  "files": [
    {
      "filePath": "GCF_000899095.1/GCF_000899095.1_ViralProj173047_genomic.fna",
      "fileType": "GENOMIC_NUCLEOTIDE_FASTA"
    }
  ]
},{
  "accession": "GCF_000899455.1",
  "files": [
    {
      "filePath": "GCF_000899455.1/GCF_000899455.1_ViralProj177545_genomic.fna",
      "fileType": "GENOMIC_NUCLEOTIDE_FASTA"
    }
  ]
},{
  "accession": "GCF_000900615.1",
  "files": [
    {
      "filePath": "GCF_000900615.1/GCF_000900615.1_ViralProj181063_genomic.fna",
      "fileType": "GENOMIC_NUCLEOTIDE_FASTA"
    }
  ]
},{
  "accession": "GCF_000902275.1",
  "files": [
    {
      "filePath": "GCF_000902275.1/GCF_000902275.1_ViralProj181064_genomic.fna",
      "fileType": "GENOMIC_NUCLEOTIDE_FASTA"
    }
  ]
},{
  "accession": "GCF_000902535.1",
  "files": [
    {
      "filePath": "GCF_000902535.1/GCF_000902535.1_ViralProj181241_genomic.fna",
      "fileType": "GENOMIC_NUCLEOTIDE_FASTA"
    }
  ]
},{
  "accession": "GCF_000902855.1",
  "files": [
    {
      "filePath": "GCF_000902855.1/GCF_000902855.1_ViralProj183910_genomic.fna",
      "fileType": "GENOMIC_NUCLEOTIDE_FASTA"
    }
  ]
},{
  "accession": "GCF_000903775.1",
  "files": [
    {
      "filePath": "GCF_000903775.1/GCF_000903775.1_ViralProj184149_genomic.fna",
      "fileType": "GENOMIC_NUCLEOTIDE_FASTA"
    }
  ]
},{
  "accession": "GCF_000905315.1",
  "files": [
    {
      "filePath": "GCF_000905315.1/GCF_000905315.1_ViralProj193977_genomic.fna",
      "fileType": "GENOMIC_NUCLEOTIDE_FASTA"
    }
  ]
},{
  "accession": "GCF_000906275.1",
  "files": [
    {
      "filePath": "GCF_000906275.1/GCF_000906275.1_ViralProj196432_genomic.fna",
      "fileType": "GENOMIC_NUCLEOTIDE_FASTA"
    }
  ]
},{
  "accession": "GCF_000906515.1",
  "files": [
    {
      "filePath": "GCF_000906515.1/GCF_000906515.1_ViralProj186429_genomic.fna",
      "fileType": "GENOMIC_NUCLEOTIDE_FASTA"
    }
  ]
},{
  "accession": "GCF_000908175.1",
  "files": [
    {
      "filePath": "GCF_000908175.1/GCF_000908175.1_ViralProj214239_genomic.fna",
      "fileType": "GENOMIC_NUCLEOTIDE_FASTA"
    }
  ]
},{
  "accession": "GCF_000908335.1",
  "files": [
    {
      "filePath": "GCF_000908335.1/GCF_000908335.1_ViralProj201444_genomic.fna",
      "fileType": "GENOMIC_NUCLEOTIDE_FASTA"
    }
  ]
},{
  "accession": "GCF_000908615.1",
  "files": [
    {
      "filePath": "GCF_000908615.1/GCF_000908615.1_ViralProj206488_genomic.fna",
      "fileType": "GENOMIC_NUCLEOTIDE_FASTA"
    }
  ]
},{
  "accession": "GCF_000908875.1",
  "files": [
    {
      "filePath": "GCF_000908875.1/GCF_000908875.1_ViralMultiSegProj212310_genomic.fna",
      "fileType": "GENOMIC_NUCLEOTIDE_FASTA"
    }
  ]
},{
  "accession": "GCF_000909835.1",
  "files": [
    {
      "filePath": "GCF_000909835.1/GCF_000909835.1_ViralMultiSegProj214783_genomic.fna",
      "fileType": "GENOMIC_NUCLEOTIDE_FASTA"
    }
  ]
},{
  "accession": "GCF_000910755.1",
  "files": [
    {
      "filePath": "GCF_000910755.1/GCF_000910755.1_ViralMultiSegProj214691_genomic.fna",
      "fileType": "GENOMIC_NUCLEOTIDE_FASTA"
    }
  ]
},{
  "accession": "GCF_000914135.1",
  "files": [
    {
      "filePath": "GCF_000914135.1/GCF_000914135.1_ViralProj230605_genomic.fna",
      "fileType": "GENOMIC_NUCLEOTIDE_FASTA"
    }
  ]
},{
  "accession": "GCF_000914155.1",
  "files": [
    {
      "filePath": "GCF_000914155.1/GCF_000914155.1_minus_pox_with_final_gbb_ref_seq_genomic.fna",
      "fileType": "GENOMIC_NUCLEOTIDE_FASTA"
    }
  ]
},{
  "accession": "GCF_000914375.1",
  "files": [
    {
      "filePath": "GCF_000914375.1/GCF_000914375.1_ViralProj237559_genomic.fna",
      "fileType": "GENOMIC_NUCLEOTIDE_FASTA"
    }
  ]
},{
  "accession": "GCF_000914995.1",
  "files": [
    {
      "filePath": "GCF_000914995.1/GCF_000914995.1_ViralProj229901_genomic.fna",
      "fileType": "GENOMIC_NUCLEOTIDE_FASTA"
    }
  ]
},{
  "accession": "GCF_000920015.1",
  "files": [
    {
      "filePath": "GCF_000920015.1/GCF_000920015.1_ViralProj248745_genomic.fna",
      "fileType": "GENOMIC_NUCLEOTIDE_FASTA"
    }
  ]
},{
  "accession": "GCF_000920395.1",
  "files": [
    {
      "filePath": "GCF_000920395.1/GCF_000920395.1_ViralProj242954_genomic.fna",
      "fileType": "GENOMIC_NUCLEOTIDE_FASTA"
    }
  ]
},{
  "accession": "GCF_000921835.1",
  "files": [
    {
      "filePath": "GCF_000921835.1/GCF_000921835.1_ViralProj252622_genomic.fna",
      "fileType": "GENOMIC_NUCLEOTIDE_FASTA"
    }
  ]
},{
  "accession": "GCF_000924255.1",
  "files": [
    {
      "filePath": "GCF_000924255.1/GCF_000924255.1_ViralProj261260_genomic.fna",
      "fileType": "GENOMIC_NUCLEOTIDE_FASTA"
    }
  ]
},{
  "accession": "GCF_000929195.1",
  "files": [
    {
      "filePath": "GCF_000929195.1/GCF_000929195.1_ViralProj273467_genomic.fna",
      "fileType": "GENOMIC_NUCLEOTIDE_FASTA"
    }
  ]
},{
  "accession": "GCF_000929895.1",
  "files": [
    {
      "filePath": "GCF_000929895.1/GCF_000929895.1_ViralMultiSegProj269146_genomic.fna",
      "fileType": "GENOMIC_NUCLEOTIDE_FASTA"
    }
  ]
},{
  "accession": "GCF_000930255.1",
  "files": [
    {
      "filePath": "GCF_000930255.1/GCF_000930255.1_ViralProj273468_genomic.fna",
      "fileType": "GENOMIC_NUCLEOTIDE_FASTA"
    }
  ]
},{
  "accession": "GCF_000930895.1",
  "files": [
    {
      "filePath": "GCF_000930895.1/GCF_000930895.1_ViralProj273470_genomic.fna",
      "fileType": "GENOMIC_NUCLEOTIDE_FASTA"
    }
  ]
},{
  "accession": "GCF_000931075.1",
  "files": [
    {
      "filePath": "GCF_000931075.1/GCF_000931075.1_ViralProj274119_genomic.fna",
      "fileType": "GENOMIC_NUCLEOTIDE_FASTA"
    }
  ]
},{
  "accession": "GCF_000954535.1",
  "files": [
    {
      "filePath": "GCF_000954535.1/GCF_000954535.1_ViralProj277517_genomic.fna",
      "fileType": "GENOMIC_NUCLEOTIDE_FASTA"
    }
  ]
},{
  "accession": "GCF_000954895.1",
  "files": [
    {
      "filePath": "GCF_000954895.1/GCF_000954895.1_ViralProj277518_genomic.fna",
      "fileType": "GENOMIC_NUCLEOTIDE_FASTA"
    }
  ]
},{
  "accession": "GCF_000973215.1",
  "files": [
    {
      "filePath": "GCF_000973215.1/GCF_000973215.1_ViralProj281400_genomic.fna",
      "fileType": "GENOMIC_NUCLEOTIDE_FASTA"
    }
  ]
},{
  "accession": "GCF_001028985.1",
  "files": [
    {
      "filePath": "GCF_001028985.1/GCF_001028985.1_ViralProj286937_genomic.fna",
      "fileType": "GENOMIC_NUCLEOTIDE_FASTA"
    }
  ]
},{
  "accession": "GCF_001274065.1",
  "files": [
    {
      "filePath": "GCF_001274065.1/GCF_001274065.1_ViralProj293716_genomic.fna",
      "fileType": "GENOMIC_NUCLEOTIDE_FASTA"
    }
  ]
},{
  "accession": "GCF_001274205.1",
  "files": [
    {
      "filePath": "GCF_001274205.1/GCF_001274205.1_ViralProj293718_genomic.fna",
      "fileType": "GENOMIC_NUCLEOTIDE_FASTA"
    }
  ]
},{
  "accession": "GCF_001274445.1",
  "files": [
    {
      "filePath": "GCF_001274445.1/GCF_001274445.1_ViralProj293717_genomic.fna",
      "fileType": "GENOMIC_NUCLEOTIDE_FASTA"
    }
  ]
},{
  "accession": "GCF_001305565.3",
  "files": [
    {
      "filePath": "GCF_001305565.3/GCF_001305565.3_ViralProj296131.2_genomic.fna",
      "fileType": "GENOMIC_NUCLEOTIDE_FASTA"
    }
  ]
},{
  "accession": "GCF_001308555.1",
  "files": [
    {
      "filePath": "GCF_001308555.1/GCF_001308555.1_ViralProj298070_genomic.fna",
      "fileType": "GENOMIC_NUCLEOTIDE_FASTA"
    }
  ]
},{
  "accession": "GCF_001308675.2",
  "files": [
    {
      "filePath": "GCF_001308675.2/GCF_001308675.2_ViralProj298063_genomic.fna",
      "fileType": "GENOMIC_NUCLEOTIDE_FASTA"
    }
  ]
},{
  "accession": "GCF_001308835.1",
  "files": [
    {
      "filePath": "GCF_001308835.1/GCF_001308835.1_ViralProj298071_genomic.fna",
      "fileType": "GENOMIC_NUCLEOTIDE_FASTA"
    }
  ]
},{
  "accession": "GCF_001500375.1",
  "files": [
    {
      "filePath": "GCF_001500375.1/GCF_001500375.1_ViralProj307688_genomic.fna",
      "fileType": "GENOMIC_NUCLEOTIDE_FASTA"
    }
  ]
},{
  "accession": "GCF_001500975.1",
  "files": [
    {
      "filePath": "GCF_001500975.1/GCF_001500975.1_ViralProj306529_genomic.fna",
      "fileType": "GENOMIC_NUCLEOTIDE_FASTA"
    }
  ]
},{
  "accession": "GCF_001501755.1",
  "files": [
    {
      "filePath": "GCF_001501755.1/GCF_001501755.1_ViralProj307855_genomic.fna",
      "fileType": "GENOMIC_NUCLEOTIDE_FASTA"
    }
  ]
},{
  "accession": "GCF_001503155.1",
  "files": [
    {
      "filePath": "GCF_001503155.1/GCF_001503155.1_ViralProj307859_genomic.fna",
      "fileType": "GENOMIC_NUCLEOTIDE_FASTA"
    }
  ]
},{
  "accession": "GCF_001504215.1",
  "files": [
    {
      "filePath": "GCF_001504215.1/GCF_001504215.1_ViralProj307910_genomic.fna",
      "fileType": "GENOMIC_NUCLEOTIDE_FASTA"
    }
  ]
},{
  "accession": "GCF_001504755.1",
  "files": [
    {
      "filePath": "GCF_001504755.1/GCF_001504755.1_ViralProj307856_genomic.fna",
      "fileType": "GENOMIC_NUCLEOTIDE_FASTA"
    }
  ]
},{
  "accession": "GCF_001505195.1",
  "files": [
    {
      "filePath": "GCF_001505195.1/GCF_001505195.1_ViralProj307944_genomic.fna",
      "fileType": "GENOMIC_NUCLEOTIDE_FASTA"
    }
  ]
},{
  "accession": "GCF_001505415.1",
  "files": [
    {
      "filePath": "GCF_001505415.1/GCF_001505415.1_ViralProj307857_genomic.fna",
      "fileType": "GENOMIC_NUCLEOTIDE_FASTA"
    }
  ]
},{
  "accession": "GCF_001505675.1",
  "files": [
    {
      "filePath": "GCF_001505675.1/GCF_001505675.1_ViralProj307909_genomic.fna",
      "fileType": "GENOMIC_NUCLEOTIDE_FASTA"
    }
  ]
},{
  "accession": "GCF_001551445.1",
  "files": [
    {
      "filePath": "GCF_001551445.1/GCF_001551445.1_ViralProj310945_genomic.fna",
      "fileType": "GENOMIC_NUCLEOTIDE_FASTA"
    }
  ]
},{
  "accession": "GCF_001579375.1",
  "files": [
    {
      "filePath": "GCF_001579375.1/GCF_001579375.1_ViralProj313549_genomic.fna",
      "fileType": "GENOMIC_NUCLEOTIDE_FASTA"
    }
  ]
},{
  "accession": "GCF_001602085.1",
  "files": [
    {
      "filePath": "GCF_001602085.1/GCF_001602085.1_ViralProj316309_genomic.fna",
      "fileType": "GENOMIC_NUCLEOTIDE_FASTA"
    }
  ]
},{
  "accession": "GCF_001629885.2",
  "files": [
    {
      "filePath": "GCF_001629885.2/GCF_001629885.2_ASM162988v2_genomic.fna",
      "fileType": "GENOMIC_NUCLEOTIDE_FASTA"
    }
  ]
},{
  "accession": "GCF_001646155.1",
  "files": [
    {
      "filePath": "GCF_001646155.1/GCF_001646155.1_ViralProj321698_genomic.fna",
      "fileType": "GENOMIC_NUCLEOTIDE_FASTA"
    }
  ]
},{
  "accession": "GCF_001684505.1",
  "files": [
    {
      "filePath": "GCF_001684505.1/GCF_001684505.1_ViralProj328672_genomic.fna",
      "fileType": "GENOMIC_NUCLEOTIDE_FASTA"
    }
  ]
},{
  "accession": "GCF_001707005.1",
  "files": [
    {
      "filePath": "GCF_001707005.1/GCF_001707005.1_ViralProj336557_genomic.fna",
      "fileType": "GENOMIC_NUCLEOTIDE_FASTA"
    }
  ]
},{
  "accession": "GCF_001714495.1",
  "files": [
    {
      "filePath": "GCF_001714495.1/GCF_001714495.1_ViralProj339886_genomic.fna",
      "fileType": "GENOMIC_NUCLEOTIDE_FASTA"
    }
  ]
},{
  "accession": "GCF_001745435.1",
  "files": [
    {
      "filePath": "GCF_001745435.1/GCF_001745435.1_ViralMultiSegProj344207_genomic.fna",
      "fileType": "GENOMIC_NUCLEOTIDE_FASTA"
    }
  ]
},{
  "accession": "GCF_001754265.1",
  "files": [
    {
      "filePath": "GCF_001754265.1/GCF_001754265.1_ViralProj344605_genomic.fna",
      "fileType": "GENOMIC_NUCLEOTIDE_FASTA"
    }
  ]
},{
  "accession": "GCF_001866205.1",
  "files": [
    {
      "filePath": "GCF_001866205.1/GCF_001866205.1_wgs1_genomic.fna",
      "fileType": "GENOMIC_NUCLEOTIDE_FASTA"
    }
  ]
},{
  "accession": "GCF_001870935.1",
  "files": [
    {
      "filePath": "GCF_001870935.1/GCF_001870935.1_wgs1_genomic.fna",
      "fileType": "GENOMIC_NUCLEOTIDE_FASTA"
    }
  ]
},{
  "accession": "GCF_001884615.1",
  "files": [
    {
      "filePath": "GCF_001884615.1/GCF_001884615.1_ViralProj353701_genomic.fna",
      "fileType": "GENOMIC_NUCLEOTIDE_FASTA"
    }
  ]
},{
  "accession": "GCF_002004675.1",
  "files": [
    {
      "filePath": "GCF_002004675.1/GCF_002004675.1_SeqMan_NGen_genomic.fna",
      "fileType": "GENOMIC_NUCLEOTIDE_FASTA"
    }
  ]
},{
  "accession": "GCF_002005015.1",
  "files": [
    {
      "filePath": "GCF_002005015.1/GCF_002005015.1_SeqMan_NGen_genomic.fna",
      "fileType": "GENOMIC_NUCLEOTIDE_FASTA"
    }
  ]
},{
  "accession": "GCF_002117675.1",
  "files": [
    {
      "filePath": "GCF_002117675.1/GCF_002117675.1_ViralMultiSegProj384972_genomic.fna",
      "fileType": "GENOMIC_NUCLEOTIDE_FASTA"
    }
  ]
},{
  "accession": "GCF_002194365.1",
  "files": [
    {
      "filePath": "GCF_002194365.1/GCF_002194365.1_ViralProj390414_genomic.fna",
      "fileType": "GENOMIC_NUCLEOTIDE_FASTA"
    }
  ]
},{
  "accession": "GCF_002194505.1",
  "files": [
    {
      "filePath": "GCF_002194505.1/GCF_002194505.1_ViralProj390415_genomic.fna",
      "fileType": "GENOMIC_NUCLEOTIDE_FASTA"
    }
  ]
},{
  "accession": "GCF_002366325.1",
  "files": [
    {
      "filePath": "GCF_002366325.1/GCF_002366325.1_ViralProj296131_genomic.fna",
      "fileType": "GENOMIC_NUCLEOTIDE_FASTA"
    }
  ]
},{
  "accession": "GCF_002604225.1",
  "files": [
    {
      "filePath": "GCF_002604225.1/GCF_002604225.1_ASM260422v1_genomic.fna",
      "fileType": "GENOMIC_NUCLEOTIDE_FASTA"
    }
  ]
},{
  "accession": "GCF_002605605.1",
  "files": [
    {
      "filePath": "GCF_002605605.1/GCF_002605605.1_ASM260560v1_genomic.fna",
      "fileType": "GENOMIC_NUCLEOTIDE_FASTA"
    }
  ]
},{
  "accession": "GCF_002614145.1",
  "files": [
    {
      "filePath": "GCF_002614145.1/GCF_002614145.1_ASM261414v1_genomic.fna",
      "fileType": "GENOMIC_NUCLEOTIDE_FASTA"
    }
  ]
},{
  "accession": "GCF_002624405.1",
  "files": [
    {
      "filePath": "GCF_002624405.1/GCF_002624405.1_ASM262440v1_genomic.fna",
      "fileType": "GENOMIC_NUCLEOTIDE_FASTA"
    }
  ]
},{
  "accession": "GCF_002629305.1",
  "files": [
    {
      "filePath": "GCF_002629305.1/GCF_002629305.1_ASM262930v1_genomic.fna",
      "fileType": "GENOMIC_NUCLEOTIDE_FASTA"
    }
  ]
},{
  "accession": "GCF_002814715.1",
  "files": [
    {
      "filePath": "GCF_002814715.1/GCF_002814715.1_ASM281471v1_genomic.fna",
      "fileType": "GENOMIC_NUCLEOTIDE_FASTA"
    }
  ]
},{
  "accession": "GCF_002816215.1",
  "files": [
    {
      "filePath": "GCF_002816215.1/GCF_002816215.1_ASM281621v1_genomic.fna",
      "fileType": "GENOMIC_NUCLEOTIDE_FASTA"
    }
  ]
},{
  "accession": "GCF_002819325.1",
  "files": [
    {
      "filePath": "GCF_002819325.1/GCF_002819325.1_ASM281932v1_genomic.fna",
      "fileType": "GENOMIC_NUCLEOTIDE_FASTA"
    }
  ]
},{
  "accession": "GCF_002819345.1",
  "files": [
    {
      "filePath": "GCF_002819345.1/GCF_002819345.1_ASM281934v1_genomic.fna",
      "fileType": "GENOMIC_NUCLEOTIDE_FASTA"
    }
  ]
},{
  "accession": "GCF_002819365.1",
  "files": [
    {
      "filePath": "GCF_002819365.1/GCF_002819365.1_ASM281936v1_genomic.fna",
      "fileType": "GENOMIC_NUCLEOTIDE_FASTA"
    }
  ]
},{
  "accession": "GCF_002820505.1",
  "files": [
    {
      "filePath": "GCF_002820505.1/GCF_002820505.1_ASM282050v1_genomic.fna",
      "fileType": "GENOMIC_NUCLEOTIDE_FASTA"
    }
  ]
},{
  "accession": "GCF_002826345.1",
  "files": [
    {
      "filePath": "GCF_002826345.1/GCF_002826345.1_ASM282634v1_genomic.fna",
      "fileType": "GENOMIC_NUCLEOTIDE_FASTA"
    }
  ]
},{
  "accession": "GCF_002826365.1",
  "files": [
    {
      "filePath": "GCF_002826365.1/GCF_002826365.1_ASM282636v1_genomic.fna",
      "fileType": "GENOMIC_NUCLEOTIDE_FASTA"
    }
  ]
},{
  "accession": "GCF_002827225.1",
  "files": [
    {
      "filePath": "GCF_002827225.1/GCF_002827225.1_ASM282722v1_genomic.fna",
      "fileType": "GENOMIC_NUCLEOTIDE_FASTA"
    }
  ]
},{
  "accession": "GCF_002827245.1",
  "files": [
    {
      "filePath": "GCF_002827245.1/GCF_002827245.1_ASM282724v1_genomic.fna",
      "fileType": "GENOMIC_NUCLEOTIDE_FASTA"
    }
  ]
},{
  "accession": "GCF_002827325.1",
  "files": [
    {
      "filePath": "GCF_002827325.1/GCF_002827325.1_ASM282732v1_genomic.fna",
      "fileType": "GENOMIC_NUCLEOTIDE_FASTA"
    }
  ]
},{
  "accession": "GCF_002828025.1",
  "files": [
    {
      "filePath": "GCF_002828025.1/GCF_002828025.1_BC201421_genomic.fna",
      "fileType": "GENOMIC_NUCLEOTIDE_FASTA"
    }
  ]
},{
  "accession": "GCF_002828305.1",
  "files": [
    {
      "filePath": "GCF_002828305.1/GCF_002828305.1_ASM282830v1_genomic.fna",
      "fileType": "GENOMIC_NUCLEOTIDE_FASTA"
    }
  ]
},{
  "accession": "GCF_002829845.1",
  "files": [
    {
      "filePath": "GCF_002829845.1/GCF_002829845.1_ASM282984v1_genomic.fna",
      "fileType": "GENOMIC_NUCLEOTIDE_FASTA"
    }
  ]
},{
  "accession": "GCF_002867085.1",
  "files": [
    {
      "filePath": "GCF_002867085.1/GCF_002867085.1_ASM286708v1_genomic.fna",
      "fileType": "GENOMIC_NUCLEOTIDE_FASTA"
    }
  ]
},{
  "accession": "GCF_002867425.1",
  "files": [
    {
      "filePath": "GCF_002867425.1/GCF_002867425.1_ASM286742v1_genomic.fna",
      "fileType": "GENOMIC_NUCLEOTIDE_FASTA"
    }
  ]
},{
  "accession": "GCF_002868155.1",
  "files": [
    {
      "filePath": "GCF_002868155.1/GCF_002868155.1_ASM286815v1_genomic.fna",
      "fileType": "GENOMIC_NUCLEOTIDE_FASTA"
    }
  ]
},{
  "accession": "GCF_002889335.1",
  "files": [
    {
      "filePath": "GCF_002889335.1/GCF_002889335.1_ASM288933v1_genomic.fna",
      "fileType": "GENOMIC_NUCLEOTIDE_FASTA"
    }
  ]
},{
  "accession": "GCF_002890515.1",
  "files": [
    {
      "filePath": "GCF_002890515.1/GCF_002890515.1_ASM289051v1_genomic.fna",
      "fileType": "GENOMIC_NUCLEOTIDE_FASTA"
    }
  ]
},{
  "accession": "GCF_002986005.1",
  "files": [
    {
      "filePath": "GCF_002986005.1/GCF_002986005.1_ASM298600v1_genomic.fna",
      "fileType": "GENOMIC_NUCLEOTIDE_FASTA"
    }
  ]
},{
  "accession": "GCF_002986155.1",
  "files": [
    {
      "filePath": "GCF_002986155.1/GCF_002986155.1_ASM298615v1_genomic.fna",
      "fileType": "GENOMIC_NUCLEOTIDE_FASTA"
    }
  ]
},{
  "accession": "GCF_002987525.1",
  "files": [
    {
      "filePath": "GCF_002987525.1/GCF_002987525.1_ASM298752v1_genomic.fna",
      "fileType": "GENOMIC_NUCLEOTIDE_FASTA"
    }
  ]
},{
  "accession": "GCF_003032555.1",
  "files": [
    {
      "filePath": "GCF_003032555.1/GCF_003032555.1_ASM303255v1_genomic.fna",
      "fileType": "GENOMIC_NUCLEOTIDE_FASTA"
    }
  ]
},{
  "accession": "GCF_003032745.1",
  "files": [
    {
      "filePath": "GCF_003032745.1/GCF_003032745.1_ASM303274v1_genomic.fna",
      "fileType": "GENOMIC_NUCLEOTIDE_FASTA"
    }
  ]
},{
  "accession": "GCF_003033225.1",
  "files": [
    {
      "filePath": "GCF_003033225.1/GCF_003033225.1_ASM303322v1_genomic.fna",
      "fileType": "GENOMIC_NUCLEOTIDE_FASTA"
    }
  ]
},{
  "accession": "GCF_003033415.1",
  "files": [
    {
      "filePath": "GCF_003033415.1/GCF_003033415.1_ASM303341v1_genomic.fna",
      "fileType": "GENOMIC_NUCLEOTIDE_FASTA"
    }
  ]
},{
  "accession": "GCF_003033425.1",
  "files": [
    {
      "filePath": "GCF_003033425.1/GCF_003033425.1_ASM303342v1_genomic.fna",
      "fileType": "GENOMIC_NUCLEOTIDE_FASTA"
    }
  ]
},{
  "accession": "GCF_003033505.1",
  "files": [
    {
      "filePath": "GCF_003033505.1/GCF_003033505.1_ASM303350v1_genomic.fna",
      "fileType": "GENOMIC_NUCLEOTIDE_FASTA"
    }
  ]
},{
  "accession": "GCF_003033515.1",
  "files": [
    {
      "filePath": "GCF_003033515.1/GCF_003033515.1_ASM303351v1_genomic.fna",
      "fileType": "GENOMIC_NUCLEOTIDE_FASTA"
    }
  ]
},{
  "accession": "GCF_003033525.1",
  "files": [
    {
      "filePath": "GCF_003033525.1/GCF_003033525.1_ASM303352v1_genomic.fna",
      "fileType": "GENOMIC_NUCLEOTIDE_FASTA"
    }
  ]
},{
  "accession": "GCF_003033535.1",
  "files": [
    {
      "filePath": "GCF_003033535.1/GCF_003033535.1_ASM303353v1_genomic.fna",
      "fileType": "GENOMIC_NUCLEOTIDE_FASTA"
    }
  ]
},{
  "accession": "GCF_003094055.1",
  "files": [
    {
      "filePath": "GCF_003094055.1/GCF_003094055.1_ASM309405v1_genomic.fna",
      "fileType": "GENOMIC_NUCLEOTIDE_FASTA"
    }
  ]
},{
  "accession": "GCF_003178315.1",
  "files": [
    {
      "filePath": "GCF_003178315.1/GCF_003178315.1_ASM317831v1_genomic.fna",
      "fileType": "GENOMIC_NUCLEOTIDE_FASTA"
    }
  ]
},{
  "accession": "GCF_003179315.1",
  "files": [
    {
      "filePath": "GCF_003179315.1/GCF_003179315.1_ASM317931v1_genomic.fna",
      "fileType": "GENOMIC_NUCLEOTIDE_FASTA"
    }
  ]
},{
  "accession": "GCF_003179475.1",
  "files": [
    {
      "filePath": "GCF_003179475.1/GCF_003179475.1_ASM317947v1_genomic.fna",
      "fileType": "GENOMIC_NUCLEOTIDE_FASTA"
    }
  ]
},{
  "accession": "GCF_003179755.1",
  "files": [
    {
      "filePath": "GCF_003179755.1/GCF_003179755.1_ASM317975v1_genomic.fna",
      "fileType": "GENOMIC_NUCLEOTIDE_FASTA"
    }
  ]
},{
  "accession": "GCF_003179775.1",
  "files": [
    {
      "filePath": "GCF_003179775.1/GCF_003179775.1_ASM317977v1_genomic.fna",
      "fileType": "GENOMIC_NUCLEOTIDE_FASTA"
    }
  ]
},{
  "accession": "GCF_003179875.1",
  "files": [
    {
      "filePath": "GCF_003179875.1/GCF_003179875.1_ASM317987v1_genomic.fna",
      "fileType": "GENOMIC_NUCLEOTIDE_FASTA"
    }
  ]
},{
  "accession": "GCF_003179935.1",
  "files": [
    {
      "filePath": "GCF_003179935.1/GCF_003179935.1_ASM317993v1_genomic.fna",
      "fileType": "GENOMIC_NUCLEOTIDE_FASTA"
    }
  ]
},{
  "accession": "GCF_003722595.1",
  "files": [
    {
      "filePath": "GCF_003722595.1/GCF_003722595.1_ASM372259v1_genomic.fna",
      "fileType": "GENOMIC_NUCLEOTIDE_FASTA"
    }
  ]
},{
  "accession": "GCF_003849025.1",
  "files": [
    {
      "filePath": "GCF_003849025.1/GCF_003849025.1_ASM384902v1_genomic.fna",
      "fileType": "GENOMIC_NUCLEOTIDE_FASTA"
    }
  ]
},{
  "accession": "GCF_003972565.1",
  "files": [
    {
      "filePath": "GCF_003972565.1/GCF_003972565.1_ASM397256v1_genomic.fna",
      "fileType": "GENOMIC_NUCLEOTIDE_FASTA"
    }
  ]
},{
  "accession": "GCF_004128695.1",
  "files": [
    {
      "filePath": "GCF_004128695.1/GCF_004128695.1_ASM412869v1_genomic.fna",
      "fileType": "GENOMIC_NUCLEOTIDE_FASTA"
    }
  ]
},{
  "accession": "GCF_004130925.1",
  "files": [
    {
      "filePath": "GCF_004130925.1/GCF_004130925.1_ASM413092v1_genomic.fna",
      "fileType": "GENOMIC_NUCLEOTIDE_FASTA"
    }
  ]
},{
  "accession": "GCF_004131005.1",
  "files": [
    {
      "filePath": "GCF_004131005.1/GCF_004131005.1_ASM413100v1_genomic.fna",
      "fileType": "GENOMIC_NUCLEOTIDE_FASTA"
    }
  ]
},{
  "accession": "GCF_004131745.1",
  "files": [
    {
      "filePath": "GCF_004131745.1/GCF_004131745.1_ASM413174v1_genomic.fna",
      "fileType": "GENOMIC_NUCLEOTIDE_FASTA"
    }
  ]
},{
  "accession": "GCF_004131765.1",
  "files": [
    {
      "filePath": "GCF_004131765.1/GCF_004131765.1_ASM413176v1_genomic.fna",
      "fileType": "GENOMIC_NUCLEOTIDE_FASTA"
    }
  ]
},{
  "accession": "GCF_004131785.1",
  "files": [
    {
      "filePath": "GCF_004131785.1/GCF_004131785.1_ASM413178v1_genomic.fna",
      "fileType": "GENOMIC_NUCLEOTIDE_FASTA"
    }
  ]
},{
  "accession": "GCF_004131805.1",
  "files": [
    {
      "filePath": "GCF_004131805.1/GCF_004131805.1_ASM413180v1_genomic.fna",
      "fileType": "GENOMIC_NUCLEOTIDE_FASTA"
    }
  ]
},{
  "accession": "GCF_004131825.1",
  "files": [
    {
      "filePath": "GCF_004131825.1/GCF_004131825.1_ASM413182v1_genomic.fna",
      "fileType": "GENOMIC_NUCLEOTIDE_FASTA"
    }
  ]
},{
  "accession": "GCF_004131845.1",
  "files": [
    {
      "filePath": "GCF_004131845.1/GCF_004131845.1_ASM413184v1_genomic.fna",
      "fileType": "GENOMIC_NUCLEOTIDE_FASTA"
    }
  ]
},{
  "accession": "GCF_004131865.1",
  "files": [
    {
      "filePath": "GCF_004131865.1/GCF_004131865.1_ASM413186v1_genomic.fna",
      "fileType": "GENOMIC_NUCLEOTIDE_FASTA"
    }
  ]
},{
  "accession": "GCF_004132585.1",
  "files": [
    {
      "filePath": "GCF_004132585.1/GCF_004132585.1_ASM413258v1_genomic.fna",
      "fileType": "GENOMIC_NUCLEOTIDE_FASTA"
    }
  ]
},{
  "accession": "GCF_004133925.1",
  "files": [
    {
      "filePath": "GCF_004133925.1/GCF_004133925.1_ASM413392v1_genomic.fna",
      "fileType": "GENOMIC_NUCLEOTIDE_FASTA"
    }
  ]
},{
  "accession": "GCF_004133945.1",
  "files": [
    {
      "filePath": "GCF_004133945.1/GCF_004133945.1_ASM413394v1_genomic.fna",
      "fileType": "GENOMIC_NUCLEOTIDE_FASTA"
    }
  ]
},{
  "accession": "GCF_004771375.1",
  "files": [
    {
      "filePath": "GCF_004771375.1/GCF_004771375.1_ASM477137v1_genomic.fna",
      "fileType": "GENOMIC_NUCLEOTIDE_FASTA"
    }
  ]
},{
  "accession": "GCF_004786415.1",
  "files": [
    {
      "filePath": "GCF_004786415.1/GCF_004786415.1_ASM478641v1_genomic.fna",
      "fileType": "GENOMIC_NUCLEOTIDE_FASTA"
    }
  ]
},{
  "accession": "GCF_004786895.1",
  "files": [
    {
      "filePath": "GCF_004786895.1/GCF_004786895.1_ASM478689v1_genomic.fna",
      "fileType": "GENOMIC_NUCLEOTIDE_FASTA"
    }
  ]
},{
  "accession": "GCF_004787835.1",
  "files": [
    {
      "filePath": "GCF_004787835.1/GCF_004787835.1_ASM478783v1_genomic.fna",
      "fileType": "GENOMIC_NUCLEOTIDE_FASTA"
    }
  ]
},{
  "accession": "GCF_004788075.1",
  "files": [
    {
      "filePath": "GCF_004788075.1/GCF_004788075.1_ASM478807v1_genomic.fna",
      "fileType": "GENOMIC_NUCLEOTIDE_FASTA"
    }
  ]
},{
  "accession": "GCF_004788595.1",
  "files": [
    {
      "filePath": "GCF_004788595.1/GCF_004788595.1_ASM478859v1_genomic.fna",
      "fileType": "GENOMIC_NUCLEOTIDE_FASTA"
    }
  ]
},{
  "accession": "GCF_004788615.1",
  "files": [
    {
      "filePath": "GCF_004788615.1/GCF_004788615.1_ASM478861v1_genomic.fna",
      "fileType": "GENOMIC_NUCLEOTIDE_FASTA"
    }
  ]
},{
  "accession": "GCF_004789515.1",
  "files": [
    {
      "filePath": "GCF_004789515.1/GCF_004789515.1_ASM478951v1_genomic.fna",
      "fileType": "GENOMIC_NUCLEOTIDE_FASTA"
    }
  ]
},{
  "accession": "GCF_004789715.1",
  "files": [
    {
      "filePath": "GCF_004789715.1/GCF_004789715.1_ASM478971v1_genomic.fna",
      "fileType": "GENOMIC_NUCLEOTIDE_FASTA"
    }
  ]
},{
  "accession": "GCF_004789995.1",
  "files": [
    {
      "filePath": "GCF_004789995.1/GCF_004789995.1_ASM478999v1_genomic.fna",
      "fileType": "GENOMIC_NUCLEOTIDE_FASTA"
    }
  ]
},{
  "accession": "GCF_004790615.1",
  "files": [
    {
      "filePath": "GCF_004790615.1/GCF_004790615.1_ASM479061v1_genomic.fna",
      "fileType": "GENOMIC_NUCLEOTIDE_FASTA"
    }
  ]
},{
  "accession": "GCF_005394215.1",
  "files": [
    {
      "filePath": "GCF_005394215.1/GCF_005394215.1_ASM539421v1_genomic.fna",
      "fileType": "GENOMIC_NUCLEOTIDE_FASTA"
    }
  ]
},{
  "accession": "GCF_009732535.1",
  "files": [
    {
      "filePath": "GCF_009732535.1/GCF_009732535.1_ASM973253v1_genomic.fna",
      "fileType": "GENOMIC_NUCLEOTIDE_FASTA"
    }
  ]
},{
  "accession": "GCF_009932015.1",
  "files": [
    {
      "filePath": "GCF_009932015.1/GCF_009932015.1_ASM993201v2_genomic.fna",
      "fileType": "GENOMIC_NUCLEOTIDE_FASTA"
    }
  ]
},{
  "accession": "GCF_012271745.1",
  "files": [
    {
      "filePath": "GCF_012271745.1/GCF_012271745.1_ASM1227174v1_genomic.fna",
      "fileType": "GENOMIC_NUCLEOTIDE_FASTA"
    }
  ]
},{
  "accession": "GCF_013086365.1",
  "files": [
    {
      "filePath": "GCF_013086365.1/GCF_013086365.1_ASM1308636v1_genomic.fna",
      "fileType": "GENOMIC_NUCLEOTIDE_FASTA"
    }
  ]
},{
  "accession": "GCF_013086625.1",
  "files": [
    {
      "filePath": "GCF_013086625.1/GCF_013086625.1_ASM1308662v1_genomic.fna",
      "fileType": "GENOMIC_NUCLEOTIDE_FASTA"
    }
  ]
},{
  "accession": "GCF_013086645.1",
  "files": [
    {
      "filePath": "GCF_013086645.1/GCF_013086645.1_ASM1308664v1_genomic.fna",
      "fileType": "GENOMIC_NUCLEOTIDE_FASTA"
    }
  ]
},{
  "accession": "GCF_013086695.1",
  "files": [
    {
      "filePath": "GCF_013086695.1/GCF_013086695.1_ASM1308669v1_genomic.fna",
      "fileType": "GENOMIC_NUCLEOTIDE_FASTA"
    }
  ]
},{
  "accession": "GCF_013086785.1",
  "files": [
    {
      "filePath": "GCF_013086785.1/GCF_013086785.1_ASM1308678v1_genomic.fna",
      "fileType": "GENOMIC_NUCLEOTIDE_FASTA"
    }
  ]
},{
  "accession": "GCF_013087725.1",
  "files": [
    {
      "filePath": "GCF_013087725.1/GCF_013087725.1_ASM1308772v1_genomic.fna",
      "fileType": "GENOMIC_NUCLEOTIDE_FASTA"
    }
  ]
},{
  "accession": "GCF_013088475.1",
  "files": [
    {
      "filePath": "GCF_013088475.1/GCF_013088475.1_ASM1308847v1_genomic.fna",
      "fileType": "GENOMIC_NUCLEOTIDE_FASTA"
    }
  ]
},{
  "accession": "GCF_013102525.1",
  "files": [
    {
      "filePath": "GCF_013102525.1/GCF_013102525.1_ASM1310252v1_genomic.fna",
      "fileType": "GENOMIC_NUCLEOTIDE_FASTA"
    }
  ]
},{
  "accession": "GCF_013284075.1",
  "files": [
    {
      "filePath": "GCF_013284075.1/GCF_013284075.1_ASM1328407v1_genomic.fna",
      "fileType": "GENOMIC_NUCLEOTIDE_FASTA"
    }
  ]
},{
  "accession": "GCF_013414835.1",
  "files": [
    {
      "filePath": "GCF_013414835.1/GCF_013414835.1_ASM1341483v1_genomic.fna",
      "fileType": "GENOMIC_NUCLEOTIDE_FASTA"
    }
  ]
},{
  "accession": "GCF_014488745.1",
  "files": [
    {
      "filePath": "GCF_014488745.1/GCF_014488745.1_ASM1448874v1_genomic.fna",
      "fileType": "GENOMIC_NUCLEOTIDE_FASTA"
    }
  ]
},{
  "accession": "GCF_015502015.1",
  "files": [
    {
      "filePath": "GCF_015502015.1/GCF_015502015.1_ASM1550201v1_genomic.fna",
      "fileType": "GENOMIC_NUCLEOTIDE_FASTA"
    }
  ]
},{
  "accession": "GCF_015502025.1",
  "files": [
    {
      "filePath": "GCF_015502025.1/GCF_015502025.1_ASM1550202v1_genomic.fna",
      "fileType": "GENOMIC_NUCLEOTIDE_FASTA"
    }
  ]
},{
  "accession": "GCF_015502035.1",
  "files": [
    {
      "filePath": "GCF_015502035.1/GCF_015502035.1_ASM1550203v1_genomic.fna",
      "fileType": "GENOMIC_NUCLEOTIDE_FASTA"
    }
  ]
},{
  "accession": "GCF_017654305.1",
  "files": [
    {
      "filePath": "GCF_017654305.1/GCF_017654305.1_ASM1765430v1_genomic.fna",
      "fileType": "GENOMIC_NUCLEOTIDE_FASTA"
    }
  ]
},{
  "accession": "GCF_018582815.1",
  "files": [
    {
      "filePath": "GCF_018582815.1/GCF_018582815.1_ASM1858281v1_genomic.fna",
      "fileType": "GENOMIC_NUCLEOTIDE_FASTA"
    }
  ]
},{
  "accession": "GCF_018585185.1",
  "files": [
    {
      "filePath": "GCF_018585185.1/GCF_018585185.1_ASM1858518v1_genomic.fna",
      "fileType": "GENOMIC_NUCLEOTIDE_FASTA"
    }
  ]
},{
  "accession": "GCF_018589485.1",
  "files": [
    {
      "filePath": "GCF_018589485.1/GCF_018589485.1_ASM1858948v1_genomic.fna",
      "fileType": "GENOMIC_NUCLEOTIDE_FASTA"
    }
  ]
},{
  "accession": "GCF_018591275.1",
  "files": [
    {
      "filePath": "GCF_018591275.1/GCF_018591275.1_ASM1859127v1_genomic.fna",
      "fileType": "GENOMIC_NUCLEOTIDE_FASTA"
    }
  ]
},{
  "accession": "GCF_018594675.1",
  "files": [
    {
      "filePath": "GCF_018594675.1/GCF_018594675.1_ASM1859467v1_genomic.fna",
      "fileType": "GENOMIC_NUCLEOTIDE_FASTA"
    }
  ]
},{
  "accession": "GCF_021355115.1",
  "files": [
    {
      "filePath": "GCF_021355115.1/GCF_021355115.1_ASM2135511v1_genomic.fna",
      "fileType": "GENOMIC_NUCLEOTIDE_FASTA"
    }
  ]
},{
  "accession": "GCF_021355205.1",
  "files": [
    {
      "filePath": "GCF_021355205.1/GCF_021355205.1_ASM2135520v1_genomic.fna",
      "fileType": "GENOMIC_NUCLEOTIDE_FASTA"
    }
  ]
},{
  "accession": "GCF_022213645.1",
  "files": [
    {
      "filePath": "GCF_022213645.1/GCF_022213645.1_ASM2221364v1_genomic.fna",
      "fileType": "GENOMIC_NUCLEOTIDE_FASTA"
    }
  ]
},{
  "accession": "GCF_023119475.1",
  "files": [
    {
      "filePath": "GCF_023119475.1/GCF_023119475.1_CasaMV1-PurpleKush_genomic.fna",
      "fileType": "GENOMIC_NUCLEOTIDE_FASTA"
    }
  ]
},{
  "accession": "GCF_023120105.1",
  "files": [
    {
      "filePath": "GCF_023120105.1/GCF_023120105.1_ASM2312010v1_genomic.fna",
      "fileType": "GENOMIC_NUCLEOTIDE_FASTA"
    }
  ]
},{
  "accession": "GCF_023123135.1",
  "files": [
    {
      "filePath": "GCF_023123135.1/GCF_023123135.1_ASM2312313v1_genomic.fna",
      "fileType": "GENOMIC_NUCLEOTIDE_FASTA"
    }
  ]
},{
  "accession": "GCF_023156065.1",
  "files": [
    {
      "filePath": "GCF_023156065.1/GCF_023156065.1_ASM2315606v1_genomic.fna",
      "fileType": "GENOMIC_NUCLEOTIDE_FASTA"
    }
  ]
},{
  "accession": "GCF_027939225.1",
  "files": [
    {
      "filePath": "GCF_027939225.1/GCF_027939225.1_ASM2793922v1_genomic.fna",
      "fileType": "GENOMIC_NUCLEOTIDE_FASTA"
    }
  ]
},{
  "accession": "GCF_029883525.1",
  "files": [
    {
      "filePath": "GCF_029883525.1/GCF_029883525.1_ASM2988352v1_genomic.fna",
      "fileType": "GENOMIC_NUCLEOTIDE_FASTA"
    }
  ]
},{
  "accession": "GCF_029884875.1",
  "files": [
    {
      "filePath": "GCF_029884875.1/GCF_029884875.1_ASM2988487v1_genomic.fna",
      "fileType": "GENOMIC_NUCLEOTIDE_FASTA"
    }
  ]
},{
  "accession": "GCF_029884885.1",
  "files": [
    {
      "filePath": "GCF_029884885.1/GCF_029884885.1_ASM2988488v1_genomic.fna",
      "fileType": "GENOMIC_NUCLEOTIDE_FASTA"
    }
  ]
},{
  "accession": "GCF_029885215.1",
  "files": [
    {
      "filePath": "GCF_029885215.1/GCF_029885215.1_ASM2988521v1_genomic.fna",
      "fileType": "GENOMIC_NUCLEOTIDE_FASTA"
    }
  ]
},{
  "accession": "GCF_029885225.1",
  "files": [
    {
      "filePath": "GCF_029885225.1/GCF_029885225.1_ASM2988522v1_genomic.fna",
      "fileType": "GENOMIC_NUCLEOTIDE_FASTA"
    }
  ]
},{
  "accession": "GCF_029885575.1",
  "files": [
    {
      "filePath": "GCF_029885575.1/GCF_029885575.1_ASM2988557v1_genomic.fna",
      "fileType": "GENOMIC_NUCLEOTIDE_FASTA"
    }
  ]
},{
  "accession": "GCF_029885665.1",
  "files": [
    {
      "filePath": "GCF_029885665.1/GCF_029885665.1_ASM2988566v1_genomic.fna",
      "fileType": "GENOMIC_NUCLEOTIDE_FASTA"
    }
  ]
},{
  "accession": "GCF_029885935.1",
  "files": [
    {
      "filePath": "GCF_029885935.1/GCF_029885935.1_ASM2988593v1_genomic.fna",
      "fileType": "GENOMIC_NUCLEOTIDE_FASTA"
    }
  ]
},{
  "accession": "GCF_029887245.1",
  "files": [
    {
      "filePath": "GCF_029887245.1/GCF_029887245.1_ASM2988724v1_genomic.fna",
      "fileType": "GENOMIC_NUCLEOTIDE_FASTA"
    }
  ]
},{
  "accession": "GCF_029887255.1",
  "files": [
    {
      "filePath": "GCF_029887255.1/GCF_029887255.1_ASM2988725v1_genomic.fna",
      "fileType": "GENOMIC_NUCLEOTIDE_FASTA"
    }
  ]
},{
  "accession": "GCF_029887265.1",
  "files": [
    {
      "filePath": "GCF_029887265.1/GCF_029887265.1_ASM2988726v1_genomic.fna",
      "fileType": "GENOMIC_NUCLEOTIDE_FASTA"
    }
  ]
},{
  "accession": "GCF_029887275.1",
  "files": [
    {
      "filePath": "GCF_029887275.1/GCF_029887275.1_ASM2988727v1_genomic.fna",
      "fileType": "GENOMIC_NUCLEOTIDE_FASTA"
    }
  ]
},{
  "accession": "GCF_029887615.1",
  "files": [
    {
      "filePath": "GCF_029887615.1/GCF_029887615.1_ASM2988761v1_genomic.fna",
      "fileType": "GENOMIC_NUCLEOTIDE_FASTA"
    }
  ]
},{
  "accession": "GCF_029887895.1",
  "files": [
    {
      "filePath": "GCF_029887895.1/GCF_029887895.1_ASM2988789v1_genomic.fna",
      "fileType": "GENOMIC_NUCLEOTIDE_FASTA"
    }
  ]
},{
  "accession": "GCA_000838625.1",
  "files": [
    {
      "filePath": "GCA_000838625.1/GCA_000838625.1_ViralProj14056_genomic.fna",
      "fileType": "GENOMIC_NUCLEOTIDE_FASTA"
    }
  ]
},{
  "accession": "GCA_000841125.1",
  "files": [
    {
      "filePath": "GCA_000841125.1/GCA_000841125.1_ViralProj14222_genomic.fna",
      "fileType": "GENOMIC_NUCLEOTIDE_FASTA"
    }
  ]
},{
  "accession": "GCA_000842625.1",
  "files": [
    {
      "filePath": "GCA_000842625.1/GCA_000842625.1_ViralProj14363_genomic.fna",
      "fileType": "GENOMIC_NUCLEOTIDE_FASTA"
    }
  ]
},{
  "accession": "GCA_000845845.1",
  "files": [
    {
      "filePath": "GCA_000845845.1/GCA_000845845.1_ViralProj14494_genomic.fna",
      "fileType": "GENOMIC_NUCLEOTIDE_FASTA"
    }
  ]
},{
  "accession": "GCA_000848365.1",
  "files": [
    {
      "filePath": "GCA_000848365.1/GCA_000848365.1_ViralProj14674_genomic.fna",
      "fileType": "GENOMIC_NUCLEOTIDE_FASTA"
    }
  ]
},{
  "accession": "GCA_000848745.1",
  "files": [
    {
      "filePath": "GCA_000848745.1/GCA_000848745.1_ViralProj14574_genomic.fna",
      "fileType": "GENOMIC_NUCLEOTIDE_FASTA"
    }
  ]
},{
  "accession": "GCA_000849345.1",
  "files": [
    {
      "filePath": "GCA_000849345.1/GCA_000849345.1_ViralProj14705_genomic.fna",
      "fileType": "GENOMIC_NUCLEOTIDE_FASTA"
    }
  ]
},{
  "accession": "GCA_000851505.1",
  "files": [
    {
      "filePath": "GCA_000851505.1/GCA_000851505.1_ViralProj14820_genomic.fna",
      "fileType": "GENOMIC_NUCLEOTIDE_FASTA"
    }
  ]
},{
  "accession": "GCA_000852765.1",
  "files": [
    {
      "filePath": "GCA_000852765.1/GCA_000852765.1_ViralMultiSegProj14753_genomic.fna",
      "fileType": "GENOMIC_NUCLEOTIDE_FASTA"
    }
  ]
},{
  "accession": "GCA_000854305.1",
  "files": [
    {
      "filePath": "GCA_000854305.1/GCA_000854305.1_ViralProj15057_genomic.fna",
      "fileType": "GENOMIC_NUCLEOTIDE_FASTA"
    }
  ]
},{
  "accession": "GCA_000854705.1",
  "files": [
    {
      "filePath": "GCA_000854705.1/GCA_000854705.1_ViralProj14993_genomic.fna",
      "fileType": "GENOMIC_NUCLEOTIDE_FASTA"
    }
  ]
},{
  "accession": "GCA_000856765.1",
  "files": [
    {
      "filePath": "GCA_000856765.1/GCA_000856765.1_ViralProj15077_genomic.fna",
      "fileType": "GENOMIC_NUCLEOTIDE_FASTA"
    }
  ]
},{
  "accession": "GCA_000856805.1",
  "files": [
    {
      "filePath": "GCA_000856805.1/GCA_000856805.1_ViralProj15085_genomic.fna",
      "fileType": "GENOMIC_NUCLEOTIDE_FASTA"
    }
  ]
},{
  "accession": "GCA_000857525.1",
  "files": [
    {
      "filePath": "GCA_000857525.1/GCA_000857525.1_ViralProj15243_genomic.fna",
      "fileType": "GENOMIC_NUCLEOTIDE_FASTA"
    }
  ]
},{
  "accession": "GCA_000861785.1",
  "files": [
    {
      "filePath": "GCA_000861785.1/GCA_000861785.1_ViralMultiSegProj15419_genomic.fna",
      "fileType": "GENOMIC_NUCLEOTIDE_FASTA"
    }
  ]
},{
  "accession": "GCA_000862225.1",
  "files": [
    {
      "filePath": "GCA_000862225.1/GCA_000862225.1_ViralProj15326_genomic.fna",
      "fileType": "GENOMIC_NUCLEOTIDE_FASTA"
    }
  ]
},{
  "accession": "GCA_000862985.1",
  "files": [
    {
      "filePath": "GCA_000862985.1/GCA_000862985.1_ViralProj15307_genomic.fna",
      "fileType": "GENOMIC_NUCLEOTIDE_FASTA"
    }
  ]
},{
  "accession": "GCA_000868145.1",
  "files": [
    {
      "filePath": "GCA_000868145.1/GCA_000868145.1_ViralProj16815_genomic.fna",
      "fileType": "GENOMIC_NUCLEOTIDE_FASTA"
    }
  ]
},{
  "accession": "GCA_000868405.1",
  "files": [
    {
      "filePath": "GCA_000868405.1/GCA_000868405.1_ViralMultiSegProj17547_genomic.fna",
      "fileType": "GENOMIC_NUCLEOTIDE_FASTA"
    }
  ]
},{
  "accession": "GCA_000871545.1",
  "files": [
    {
      "filePath": "GCA_000871545.1/GCA_000871545.1_ViralProj19577_genomic.fna",
      "fileType": "GENOMIC_NUCLEOTIDE_FASTA"
    }
  ]
},{
  "accession": "GCA_000874665.1",
  "files": [
    {
      "filePath": "GCA_000874665.1/GCA_000874665.1_ViralProj30665_genomic.fna",
      "fileType": "GENOMIC_NUCLEOTIDE_FASTA"
    }
  ]
},{
  "accession": "GCA_000879055.1",
  "files": [
    {
      "filePath": "GCA_000879055.1/GCA_000879055.1_ViralProj28647_genomic.fna",
      "fileType": "GENOMIC_NUCLEOTIDE_FASTA"
    }
  ]
},{
  "accession": "GCA_000880755.1",
  "files": [
    {
      "filePath": "GCA_000880755.1/GCA_000880755.1_ViralProj32633_genomic.fna",
      "fileType": "GENOMIC_NUCLEOTIDE_FASTA"
    }
  ]
},{
  "accession": "GCA_000884075.1",
  "files": [
    {
      "filePath": "GCA_000884075.1/GCA_000884075.1_ViralProj39585_genomic.fna",
      "fileType": "GENOMIC_NUCLEOTIDE_FASTA"
    }
  ]
},{
  "accession": "GCA_000884835.1",
  "files": [
    {
      "filePath": "GCA_000884835.1/GCA_000884835.1_ViralProj38085_genomic.fna",
      "fileType": "GENOMIC_NUCLEOTIDE_FASTA"
    }
  ]
},{
  "accession": "GCA_000885215.1",
  "files": [
    {
      "filePath": "GCA_000885215.1/GCA_000885215.1_ViralMultiSegProj39977_genomic.fna",
      "fileType": "GENOMIC_NUCLEOTIDE_FASTA"
    }
  ]
},{
  "accession": "GCA_000891195.1",
  "files": [
    {
      "filePath": "GCA_000891195.1/GCA_000891195.1_ViralProj68059_genomic.fna",
      "fileType": "GENOMIC_NUCLEOTIDE_FASTA"
    }
  ]
},{
  "accession": "GCA_000893475.1",
  "files": [
    {
      "filePath": "GCA_000893475.1/GCA_000893475.1_ViralProj65809_genomic.fna",
      "fileType": "GENOMIC_NUCLEOTIDE_FASTA"
    }
  ]
},{
  "accession": "GCA_000893875.1",
  "files": [
    {
      "filePath": "GCA_000893875.1/GCA_000893875.1_ViralProj72859_genomic.fna",
      "fileType": "GENOMIC_NUCLEOTIDE_FASTA"
    }
  ]
},{
  "accession": "GCA_000895455.1",
  "files": [
    {
      "filePath": "GCA_000895455.1/GCA_000895455.1_ViralMultiSegProj129597_genomic.fna",
      "fileType": "GENOMIC_NUCLEOTIDE_FASTA"
    }
  ]
},{
  "accession": "GCA_000898435.1",
  "files": [
    {
      "filePath": "GCA_000898435.1/GCA_000898435.1_ViralProj171980_genomic.fna",
      "fileType": "GENOMIC_NUCLEOTIDE_FASTA"
    }
  ]
},{
  "accession": "GCA_000898535.1",
  "files": [
    {
      "filePath": "GCA_000898535.1/GCA_000898535.1_ViralMultiSegProj173353_genomic.fna",
      "fileType": "GENOMIC_NUCLEOTIDE_FASTA"
    }
  ]
},{
  "accession": "GCA_000898675.1",
  "files": [
    {
      "filePath": "GCA_000898675.1/GCA_000898675.1_ViralProj175666_genomic.fna",
      "fileType": "GENOMIC_NUCLEOTIDE_FASTA"
    }
  ]
},{
  "accession": "GCA_000899635.1",
  "files": [
    {
      "filePath": "GCA_000899635.1/GCA_000899635.1_ViralProj179419_genomic.fna",
      "fileType": "GENOMIC_NUCLEOTIDE_FASTA"
    }
  ]
},{
  "accession": "GCA_000899655.1",
  "files": [
    {
      "filePath": "GCA_000899655.1/GCA_000899655.1_ViralProj179423_genomic.fna",
      "fileType": "GENOMIC_NUCLEOTIDE_FASTA"
    }
  ]
},{
  "accession": "GCA_000900535.1",
  "files": [
    {
      "filePath": "GCA_000900535.1/GCA_000900535.1_ViralProj179418_genomic.fna",
      "fileType": "GENOMIC_NUCLEOTIDE_FASTA"
    }
  ]
},{
  "accession": "GCA_000900555.1",
  "files": [
    {
      "filePath": "GCA_000900555.1/GCA_000900555.1_ViralProj179422_genomic.fna",
      "fileType": "GENOMIC_NUCLEOTIDE_FASTA"
    }
  ]
},{
  "accession": "GCA_000901575.1",
  "files": [
    {
      "filePath": "GCA_000901575.1/GCA_000901575.1_ViralProj179420_genomic.fna",
      "fileType": "GENOMIC_NUCLEOTIDE_FASTA"
    }
  ]
},{
  "accession": "GCA_000903095.1",
  "files": [
    {
      "filePath": "GCA_000903095.1/GCA_000903095.1_ViralProj179421_genomic.fna",
      "fileType": "GENOMIC_NUCLEOTIDE_FASTA"
    }
  ]
},{
  "accession": "GCA_000903235.1",
  "files": [
    {
      "filePath": "GCA_000903235.1/GCA_000903235.1_ViralProj181078_genomic.fna",
      "fileType": "GENOMIC_NUCLEOTIDE_FASTA"
    }
  ]
},{
  "accession": "GCA_000904135.1",
  "files": [
    {
      "filePath": "GCA_000904135.1/GCA_000904135.1_ViralProj188730_genomic.fna",
      "fileType": "GENOMIC_NUCLEOTIDE_FASTA"
    }
  ]
},{
  "accession": "GCA_000911775.1",
  "files": [
    {
      "filePath": "GCA_000911775.1/GCA_000911775.1_ViralMultiSegProj214689_genomic.fna",
      "fileType": "GENOMIC_NUCLEOTIDE_FASTA"
    }
  ]
},{
  "accession": "GCA_000913155.1",
  "files": [
    {
      "filePath": "GCA_000913155.1/GCA_000913155.1_ViralProj230579_genomic.fna",
      "fileType": "GENOMIC_NUCLEOTIDE_FASTA"
    }
  ]
},{
  "accession": "GCA_000913955.1",
  "files": [
    {
      "filePath": "GCA_000913955.1/GCA_000913955.1_ViralProj230064_genomic.fna",
      "fileType": "GENOMIC_NUCLEOTIDE_FASTA"
    }
  ]
},{
  "accession": "GCA_000914255.1",
  "files": [
    {
      "filePath": "GCA_000914255.1/GCA_000914255.1_ViralProj232776_genomic.fna",
      "fileType": "GENOMIC_NUCLEOTIDE_FASTA"
    }
  ]
},{
  "accession": "GCA_000919515.1",
  "files": [
    {
      "filePath": "GCA_000919515.1/GCA_000919515.1_ViralProj242943_genomic.fna",
      "fileType": "GENOMIC_NUCLEOTIDE_FASTA"
    }
  ]
},{
  "accession": "GCA_000919795.1",
  "files": [
    {
      "filePath": "GCA_000919795.1/GCA_000919795.1_CASV_genomic.fna",
      "fileType": "GENOMIC_NUCLEOTIDE_FASTA"
    }
  ]
},{
  "accession": "GCA_000922635.1",
  "files": [
    {
      "filePath": "GCA_000922635.1/GCA_000922635.1_ViralMultiSegProj246534_genomic.fna",
      "fileType": "GENOMIC_NUCLEOTIDE_FASTA"
    }
  ]
},{
  "accession": "GCA_000924455.1",
  "files": [
    {
      "filePath": "GCA_000924455.1/GCA_000924455.1_ViralProj263851_genomic.fna",
      "fileType": "GENOMIC_NUCLEOTIDE_FASTA"
    }
  ]
},{
  "accession": "GCA_000924595.1",
  "files": [
    {
      "filePath": "GCA_000924595.1/GCA_000924595.1_ViralProj264921_genomic.fna",
      "fileType": "GENOMIC_NUCLEOTIDE_FASTA"
    }
  ]
},{
  "accession": "GCA_000925095.1",
  "files": [
    {
      "filePath": "GCA_000925095.1/GCA_000925095.1_ViralProj267001_genomic.fna",
      "fileType": "GENOMIC_NUCLEOTIDE_FASTA"
    }
  ]
},{
  "accession": "GCA_000925115.1",
  "files": [
    {
      "filePath": "GCA_000925115.1/GCA_000925115.1_ViralProj267138_genomic.fna",
      "fileType": "GENOMIC_NUCLEOTIDE_FASTA"
    }
  ]
},{
  "accession": "GCA_000926215.1",
  "files": [
    {
      "filePath": "GCA_000926215.1/GCA_000926215.1_ViralProj261538_genomic.fna",
      "fileType": "GENOMIC_NUCLEOTIDE_FASTA"
    }
  ]
},{
  "accession": "GCA_000927355.1",
  "files": [
    {
      "filePath": "GCA_000927355.1/GCA_000927355.1_ViralProj266643_genomic.fna",
      "fileType": "GENOMIC_NUCLEOTIDE_FASTA"
    }
  ]
},{
  "accession": "GCA_000927615.2",
  "files": [
    {
      "filePath": "GCA_000927615.2/GCA_000927615.2_ViralMultiSegProj267137_genomic.fna",
      "fileType": "GENOMIC_NUCLEOTIDE_FASTA"
    }
  ]
},{
  "accession": "GCA_000928135.1",
  "files": [
    {
      "filePath": "GCA_000928135.1/GCA_000928135.1_ViralProj271122_genomic.fna",
      "fileType": "GENOMIC_NUCLEOTIDE_FASTA"
    }
  ]
},{
  "accession": "GCA_000929575.1",
  "files": [
    {
      "filePath": "GCA_000929575.1/GCA_000929575.1_ViralMultiSegProj267136_genomic.fna",
      "fileType": "GENOMIC_NUCLEOTIDE_FASTA"
    }
  ]
},{
  "accession": "GCA_001029025.1",
  "files": [
    {
      "filePath": "GCA_001029025.1/GCA_001029025.1_ViralProj286899_genomic.fna",
      "fileType": "GENOMIC_NUCLEOTIDE_FASTA"
    }
  ]
},{
  "accession": "GCA_001443845.1",
  "files": [
    {
      "filePath": "GCA_001443845.1/GCA_001443845.1_ViralProj301458_genomic.fna",
      "fileType": "GENOMIC_NUCLEOTIDE_FASTA"
    }
  ]
},{
  "accession": "GCA_001654205.1",
  "files": [
    {
      "filePath": "GCA_001654205.1/GCA_001654205.1_ViralProj323868_genomic.fna",
      "fileType": "GENOMIC_NUCLEOTIDE_FASTA"
    }
  ]
},{
  "accession": "GCA_001689795.1",
  "files": [
    {
      "filePath": "GCA_001689795.1/GCA_001689795.1_ViralProj328874_genomic.fna",
      "fileType": "GENOMIC_NUCLEOTIDE_FASTA"
    }
  ]
},{
  "accession": "GCA_001689875.1",
  "files": [
    {
      "filePath": "GCA_001689875.1/GCA_001689875.1_ViralProj329637_genomic.fna",
      "fileType": "GENOMIC_NUCLEOTIDE_FASTA"
    }
  ]
},{
  "accession": "GCA_001995575.1",
  "files": [
    {
      "filePath": "GCA_001995575.1/GCA_001995575.1_ViralProj357483_genomic.fna",
      "fileType": "GENOMIC_NUCLEOTIDE_FASTA"
    }
  ]
},{
  "accession": "GCA_002008795.1",
  "files": [
    {
      "filePath": "GCA_002008795.1/GCA_002008795.1_ViralProj376934_genomic.fna",
      "fileType": "GENOMIC_NUCLEOTIDE_FASTA"
    }
  ]
},{
  "accession": "GCA_002116295.1",
  "files": [
    {
      "filePath": "GCA_002116295.1/GCA_002116295.1_ViralProj383740_genomic.fna",
      "fileType": "GENOMIC_NUCLEOTIDE_FASTA"
    }
  ]
},{
  "accession": "GCA_002118425.1",
  "files": [
    {
      "filePath": "GCA_002118425.1/GCA_002118425.1_ViralMultiSegProj385633_genomic.fna",
      "fileType": "GENOMIC_NUCLEOTIDE_FASTA"
    }
  ]
},{
  "accession": "GCA_002118585.1",
  "files": [
    {
      "filePath": "GCA_002118585.1/GCA_002118585.1_ViralMultiSegProj385630_genomic.fna",
      "fileType": "GENOMIC_NUCLEOTIDE_FASTA"
    }
  ]
},{
  "accession": "GCA_002146105.1",
  "files": [
    {
      "filePath": "GCA_002146105.1/GCA_002146105.1_ViralMultiSegProj386297_genomic.fna",
      "fileType": "GENOMIC_NUCLEOTIDE_FASTA"
    }
  ]
},{
  "accession": "GCA_002149385.1",
  "files": [
    {
      "filePath": "GCA_002149385.1/GCA_002149385.1_ViralProj266637.14_genomic.fna",
      "fileType": "GENOMIC_NUCLEOTIDE_FASTA"
    }
  ]
},{
  "accession": "GCA_002149845.1",
  "files": [
    {
      "filePath": "GCA_002149845.1/GCA_002149845.1_ViralProj387046_genomic.fna",
      "fileType": "GENOMIC_NUCLEOTIDE_FASTA"
    }
  ]
},{
  "accession": "GCA_002602425.1",
  "files": [
    {
      "filePath": "GCA_002602425.1/GCA_002602425.1_ASM260242v1_genomic.fna",
      "fileType": "GENOMIC_NUCLEOTIDE_FASTA"
    }
  ]
},{
  "accession": "GCA_002607065.1",
  "files": [
    {
      "filePath": "GCA_002607065.1/GCA_002607065.1_ASM260706v1_genomic.fna",
      "fileType": "GENOMIC_NUCLEOTIDE_FASTA"
    }
  ]
},{
  "accession": "GCA_002607085.1",
  "files": [
    {
      "filePath": "GCA_002607085.1/GCA_002607085.1_ASM260708v1_genomic.fna",
      "fileType": "GENOMIC_NUCLEOTIDE_FASTA"
    }
  ]
},{
  "accession": "GCA_002619445.1",
  "files": [
    {
      "filePath": "GCA_002619445.1/GCA_002619445.1_ASM261944v1_genomic.fna",
      "fileType": "GENOMIC_NUCLEOTIDE_FASTA"
    }
  ]
},{
  "accession": "GCA_002619465.1",
  "files": [
    {
      "filePath": "GCA_002619465.1/GCA_002619465.1_ASM261946v1_genomic.fna",
      "fileType": "GENOMIC_NUCLEOTIDE_FASTA"
    }
  ]
},{
  "accession": "GCA_002619485.1",
  "files": [
    {
      "filePath": "GCA_002619485.1/GCA_002619485.1_ASM261948v1_genomic.fna",
      "fileType": "GENOMIC_NUCLEOTIDE_FASTA"
    }
  ]
},{
  "accession": "GCA_002619505.1",
  "files": [
    {
      "filePath": "GCA_002619505.1/GCA_002619505.1_ASM261950v1_genomic.fna",
      "fileType": "GENOMIC_NUCLEOTIDE_FASTA"
    }
  ]
},{
  "accession": "GCA_002619525.1",
  "files": [
    {
      "filePath": "GCA_002619525.1/GCA_002619525.1_ASM261952v1_genomic.fna",
      "fileType": "GENOMIC_NUCLEOTIDE_FASTA"
    }
  ]
},{
  "accession": "GCA_002619545.1",
  "files": [
    {
      "filePath": "GCA_002619545.1/GCA_002619545.1_ASM261954v1_genomic.fna",
      "fileType": "GENOMIC_NUCLEOTIDE_FASTA"
    }
  ]
},{
  "accession": "GCA_002645735.1",
  "files": [
    {
      "filePath": "GCA_002645735.1/GCA_002645735.1_ASM264573v1_genomic.fna",
      "fileType": "GENOMIC_NUCLEOTIDE_FASTA"
    }
  ]
},{
  "accession": "GCA_002681275.1",
  "files": [
    {
      "filePath": "GCA_002681275.1/GCA_002681275.1_ASM268127v1_genomic.fna",
      "fileType": "GENOMIC_NUCLEOTIDE_FASTA"
    }
  ]
},{
  "accession": "GCA_002743595.1",
  "files": [
    {
      "filePath": "GCA_002743595.1/GCA_002743595.1_ASM274359v1_genomic.fna",
      "fileType": "GENOMIC_NUCLEOTIDE_FASTA"
    }
  ]
},{
  "accession": "GCA_002814735.1",
  "files": [
    {
      "filePath": "GCA_002814735.1/GCA_002814735.1_ASM281473v1_genomic.fna",
      "fileType": "GENOMIC_NUCLEOTIDE_FASTA"
    }
  ]
},{
  "accession": "GCA_002814815.1",
  "files": [
    {
      "filePath": "GCA_002814815.1/GCA_002814815.1_ASM281481v1_genomic.fna",
      "fileType": "GENOMIC_NUCLEOTIDE_FASTA"
    }
  ]
},{
  "accession": "GCA_002814875.1",
  "files": [
    {
      "filePath": "GCA_002814875.1/GCA_002814875.1_ASM281487v1_genomic.fna",
      "fileType": "GENOMIC_NUCLEOTIDE_FASTA"
    }
  ]
},{
  "accession": "GCA_002815975.1",
  "files": [
    {
      "filePath": "GCA_002815975.1/GCA_002815975.1_ASM281597v1_genomic.fna",
      "fileType": "GENOMIC_NUCLEOTIDE_FASTA"
    }
  ]
},{
  "accession": "GCA_002816635.1",
  "files": [
    {
      "filePath": "GCA_002816635.1/GCA_002816635.1_ASM281663v1_genomic.fna",
      "fileType": "GENOMIC_NUCLEOTIDE_FASTA"
    }
  ]
},{
  "accession": "GCA_002817415.1",
  "files": [
    {
      "filePath": "GCA_002817415.1/GCA_002817415.1_ASM281741v1_genomic.fna",
      "fileType": "GENOMIC_NUCLEOTIDE_FASTA"
    }
  ]
},{
  "accession": "GCA_002817495.1",
  "files": [
    {
      "filePath": "GCA_002817495.1/GCA_002817495.1_ASM281749v1_genomic.fna",
      "fileType": "GENOMIC_NUCLEOTIDE_FASTA"
    }
  ]
},{
  "accession": "GCA_002817735.1",
  "files": [
    {
      "filePath": "GCA_002817735.1/GCA_002817735.1_ASM281773v1_genomic.fna",
      "fileType": "GENOMIC_NUCLEOTIDE_FASTA"
    }
  ]
},{
  "accession": "GCA_002820305.1",
  "files": [
    {
      "filePath": "GCA_002820305.1/GCA_002820305.1_ASM282030v1_genomic.fna",
      "fileType": "GENOMIC_NUCLEOTIDE_FASTA"
    }
  ]
},{
  "accession": "GCA_002820525.1",
  "files": [
    {
      "filePath": "GCA_002820525.1/GCA_002820525.1_ASM282052v1_genomic.fna",
      "fileType": "GENOMIC_NUCLEOTIDE_FASTA"
    }
  ]
},{
  "accession": "GCA_002828045.1",
  "files": [
    {
      "filePath": "GCA_002828045.1/GCA_002828045.1_ASM282804v1_genomic.fna",
      "fileType": "GENOMIC_NUCLEOTIDE_FASTA"
    }
  ]
},{
  "accession": "GCA_002828325.1",
  "files": [
    {
      "filePath": "GCA_002828325.1/GCA_002828325.1_ASM282832v1_genomic.fna",
      "fileType": "GENOMIC_NUCLEOTIDE_FASTA"
    }
  ]
},{
  "accession": "GCA_002828345.1",
  "files": [
    {
      "filePath": "GCA_002828345.1/GCA_002828345.1_ASM282834v1_genomic.fna",
      "fileType": "GENOMIC_NUCLEOTIDE_FASTA"
    }
  ]
},{
  "accession": "GCA_002831305.1",
  "files": [
    {
      "filePath": "GCA_002831305.1/GCA_002831305.1_ASM283130v1_genomic.fna",
      "fileType": "GENOMIC_NUCLEOTIDE_FASTA"
    }
  ]
},{
  "accession": "GCA_002867695.1",
  "files": [
    {
      "filePath": "GCA_002867695.1/GCA_002867695.1_ASM286769v1_genomic.fna",
      "fileType": "GENOMIC_NUCLEOTIDE_FASTA"
    }
  ]
},{
  "accession": "GCA_002867815.1",
  "files": [
    {
      "filePath": "GCA_002867815.1/GCA_002867815.1_ASM286781v1_genomic.fna",
      "fileType": "GENOMIC_NUCLEOTIDE_FASTA"
    }
  ]
},{
  "accession": "GCA_002986105.1",
  "files": [
    {
      "filePath": "GCA_002986105.1/GCA_002986105.1_ASM298610v1_genomic.fna",
      "fileType": "GENOMIC_NUCLEOTIDE_FASTA"
    }
  ]
},{
  "accession": "GCA_003180955.1",
  "files": [
    {
      "filePath": "GCA_003180955.1/GCA_003180955.1_ASM318095v1_genomic.fna",
      "fileType": "GENOMIC_NUCLEOTIDE_FASTA"
    }
  ]
},{
  "accession": "GCA_003443255.1",
  "files": [
    {
      "filePath": "GCA_003443255.1/GCA_003443255.1_ASM344325v1_genomic.fna",
      "fileType": "GENOMIC_NUCLEOTIDE_FASTA"
    }
  ]
},{
  "accession": "GCA_003443275.1",
  "files": [
    {
      "filePath": "GCA_003443275.1/GCA_003443275.1_ASM344327v1_genomic.fna",
      "fileType": "GENOMIC_NUCLEOTIDE_FASTA"
    }
  ]
},{
  "accession": "GCA_003443295.1",
  "files": [
    {
      "filePath": "GCA_003443295.1/GCA_003443295.1_ASM344329v1_genomic.fna",
      "fileType": "GENOMIC_NUCLEOTIDE_FASTA"
    }
  ]
},{
  "accession": "GCA_003443315.2",
  "files": [
    {
      "filePath": "GCA_003443315.2/GCA_003443315.2_ASM344331v2_genomic.fna",
      "fileType": "GENOMIC_NUCLEOTIDE_FASTA"
    }
  ]
},{
  "accession": "GCA_003613235.1",
  "files": [
    {
      "filePath": "GCA_003613235.1/GCA_003613235.1_ASM361323v1_genomic.fna",
      "fileType": "GENOMIC_NUCLEOTIDE_FASTA"
    }
  ]
},{
  "accession": "GCA_003651585.1",
  "files": [
    {
      "filePath": "GCA_003651585.1/GCA_003651585.1_ASM365158v1_genomic.fna",
      "fileType": "GENOMIC_NUCLEOTIDE_FASTA"
    }
  ]
},{
  "accession": "GCA_003651665.1",
  "files": [
    {
      "filePath": "GCA_003651665.1/GCA_003651665.1_ASM365166v1_genomic.fna",
      "fileType": "GENOMIC_NUCLEOTIDE_FASTA"
    }
  ]
},{
  "accession": "GCA_003651685.1",
  "files": [
    {
      "filePath": "GCA_003651685.1/GCA_003651685.1_ASM365168v1_genomic.fna",
      "fileType": "GENOMIC_NUCLEOTIDE_FASTA"
    }
  ]
},{
  "accession": "GCA_003651845.1",
  "files": [
    {
      "filePath": "GCA_003651845.1/GCA_003651845.1_ASM365184v1_genomic.fna",
      "fileType": "GENOMIC_NUCLEOTIDE_FASTA"
    }
  ]
},{
  "accession": "GCA_003651885.1",
  "files": [
    {
      "filePath": "GCA_003651885.1/GCA_003651885.1_ASM365188v1_genomic.fna",
      "fileType": "GENOMIC_NUCLEOTIDE_FASTA"
    }
  ]
},{
  "accession": "GCA_003651905.1",
  "files": [
    {
      "filePath": "GCA_003651905.1/GCA_003651905.1_ASM365190v1_genomic.fna",
      "fileType": "GENOMIC_NUCLEOTIDE_FASTA"
    }
  ]
},{
  "accession": "GCA_003651965.1",
  "files": [
    {
      "filePath": "GCA_003651965.1/GCA_003651965.1_ASM365196v1_genomic.fna",
      "fileType": "GENOMIC_NUCLEOTIDE_FASTA"
    }
  ]
},{
  "accession": "GCA_003652085.1",
  "files": [
    {
      "filePath": "GCA_003652085.1/GCA_003652085.1_ASM365208v1_genomic.fna",
      "fileType": "GENOMIC_NUCLEOTIDE_FASTA"
    }
  ]
},{
  "accession": "GCA_003652105.1",
  "files": [
    {
      "filePath": "GCA_003652105.1/GCA_003652105.1_ASM365210v1_genomic.fna",
      "fileType": "GENOMIC_NUCLEOTIDE_FASTA"
    }
  ]
},{
  "accession": "GCA_003652565.1",
  "files": [
    {
      "filePath": "GCA_003652565.1/GCA_003652565.1_ASM365256v1_genomic.fna",
      "fileType": "GENOMIC_NUCLEOTIDE_FASTA"
    }
  ]
},{
  "accession": "GCA_003652845.1",
  "files": [
    {
      "filePath": "GCA_003652845.1/GCA_003652845.1_ASM365284v1_genomic.fna",
      "fileType": "GENOMIC_NUCLEOTIDE_FASTA"
    }
  ]
},{
  "accession": "GCA_003654285.1",
  "files": [
    {
      "filePath": "GCA_003654285.1/GCA_003654285.1_ASM365428v1_genomic.fna",
      "fileType": "GENOMIC_NUCLEOTIDE_FASTA"
    }
  ]
},{
  "accession": "GCA_003655865.1",
  "files": [
    {
      "filePath": "GCA_003655865.1/GCA_003655865.1_ASM365586v1_genomic.fna",
      "fileType": "GENOMIC_NUCLEOTIDE_FASTA"
    }
  ]
},{
  "accession": "GCA_003656085.1",
  "files": [
    {
      "filePath": "GCA_003656085.1/GCA_003656085.1_ASM365608v1_genomic.fna",
      "fileType": "GENOMIC_NUCLEOTIDE_FASTA"
    }
  ]
},{
  "accession": "GCA_003657045.1",
  "files": [
    {
      "filePath": "GCA_003657045.1/GCA_003657045.1_ASM365704v1_genomic.fna",
      "fileType": "GENOMIC_NUCLEOTIDE_FASTA"
    }
  ]
},{
  "accession": "GCA_003657505.1",
  "files": [
    {
      "filePath": "GCA_003657505.1/GCA_003657505.1_ASM365750v1_genomic.fna",
      "fileType": "GENOMIC_NUCLEOTIDE_FASTA"
    }
  ]
},{
  "accession": "GCA_003657545.1",
  "files": [
    {
      "filePath": "GCA_003657545.1/GCA_003657545.1_ASM365754v1_genomic.fna",
      "fileType": "GENOMIC_NUCLEOTIDE_FASTA"
    }
  ]
},{
  "accession": "GCA_003657665.1",
  "files": [
    {
      "filePath": "GCA_003657665.1/GCA_003657665.1_ASM365766v1_genomic.fna",
      "fileType": "GENOMIC_NUCLEOTIDE_FASTA"
    }
  ]
},{
  "accession": "GCA_003657685.1",
  "files": [
    {
      "filePath": "GCA_003657685.1/GCA_003657685.1_ASM365768v1_genomic.fna",
      "fileType": "GENOMIC_NUCLEOTIDE_FASTA"
    }
  ]
},{
  "accession": "GCA_003657725.1",
  "files": [
    {
      "filePath": "GCA_003657725.1/GCA_003657725.1_ASM365772v1_genomic.fna",
      "fileType": "GENOMIC_NUCLEOTIDE_FASTA"
    }
  ]
},{
  "accession": "GCA_003658225.1",
  "files": [
    {
      "filePath": "GCA_003658225.1/GCA_003658225.1_ASM365822v1_genomic.fna",
      "fileType": "GENOMIC_NUCLEOTIDE_FASTA"
    }
  ]
},{
  "accession": "GCA_003659645.1",
  "files": [
    {
      "filePath": "GCA_003659645.1/GCA_003659645.1_ASM365964v1_genomic.fna",
      "fileType": "GENOMIC_NUCLEOTIDE_FASTA"
    }
  ]
},{
  "accession": "GCA_003659865.1",
  "files": [
    {
      "filePath": "GCA_003659865.1/GCA_003659865.1_ASM365986v1_genomic.fna",
      "fileType": "GENOMIC_NUCLEOTIDE_FASTA"
    }
  ]
},{
  "accession": "GCA_003848565.1",
  "files": [
    {
      "filePath": "GCA_003848565.1/GCA_003848565.1_ASM384856v1_genomic.fna",
      "fileType": "GENOMIC_NUCLEOTIDE_FASTA"
    }
  ]
},{
  "accession": "GCA_003848585.1",
  "files": [
    {
      "filePath": "GCA_003848585.1/GCA_003848585.1_ASM384858v1_genomic.fna",
      "fileType": "GENOMIC_NUCLEOTIDE_FASTA"
    }
  ]
},{
  "accession": "GCA_003849045.1",
  "files": [
    {
      "filePath": "GCA_003849045.1/GCA_003849045.1_ASM384904v1_genomic.fna",
      "fileType": "GENOMIC_NUCLEOTIDE_FASTA"
    }
  ]
},{
  "accession": "GCA_004117415.1",
  "files": [
    {
      "filePath": "GCA_004117415.1/GCA_004117415.1_ASM411741v1_genomic.fna",
      "fileType": "GENOMIC_NUCLEOTIDE_FASTA"
    }
  ]
},{
  "accession": "GCA_004128655.1",
  "files": [
    {
      "filePath": "GCA_004128655.1/GCA_004128655.1_ASM412865v1_genomic.fna",
      "fileType": "GENOMIC_NUCLEOTIDE_FASTA"
    }
  ]
},{
  "accession": "GCA_004131885.1",
  "files": [
    {
      "filePath": "GCA_004131885.1/GCA_004131885.1_ASM413188v1_genomic.fna",
      "fileType": "GENOMIC_NUCLEOTIDE_FASTA"
    }
  ]
},{
  "accession": "GCA_004131905.1",
  "files": [
    {
      "filePath": "GCA_004131905.1/GCA_004131905.1_ASM413190v1_genomic.fna",
      "fileType": "GENOMIC_NUCLEOTIDE_FASTA"
    }
  ]
},{
  "accession": "GCA_004382845.1",
  "files": [
    {
      "filePath": "GCA_004382845.1/GCA_004382845.1_ASM438284v1_genomic.fna",
      "fileType": "GENOMIC_NUCLEOTIDE_FASTA"
    }
  ]
},{
  "accession": "GCA_004788135.1",
  "files": [
    {
      "filePath": "GCA_004788135.1/GCA_004788135.1_ASM478813v1_genomic.fna",
      "fileType": "GENOMIC_NUCLEOTIDE_FASTA"
    }
  ]
},{
  "accession": "GCA_004789235.1",
  "files": [
    {
      "filePath": "GCA_004789235.1/GCA_004789235.1_ASM478923v1_genomic.fna",
      "fileType": "GENOMIC_NUCLEOTIDE_FASTA"
    }
  ]
},{
  "accession": "GCA_006083415.1",
  "files": [
    {
      "filePath": "GCA_006083415.1/GCA_006083415.1_ASM608341v1_genomic.fna",
      "fileType": "GENOMIC_NUCLEOTIDE_FASTA"
    }
  ]
},{
  "accession": "GCA_006465445.1",
  "files": [
    {
      "filePath": "GCA_006465445.1/GCA_006465445.1_ASM646544v1_genomic.fna",
      "fileType": "GENOMIC_NUCLEOTIDE_FASTA"
    }
  ]
},{
  "accession": "GCA_006869705.1",
  "files": [
    {
      "filePath": "GCA_006869705.1/GCA_006869705.1_ASM686970v1_genomic.fna",
      "fileType": "GENOMIC_NUCLEOTIDE_FASTA"
    }
  ]
},{
  "accession": "GCA_008319845.1",
  "files": [
    {
      "filePath": "GCA_008319845.1/GCA_008319845.1_ASM831984v1_genomic.fna",
      "fileType": "GENOMIC_NUCLEOTIDE_FASTA"
    }
  ]
},{
  "accession": "GCA_008319925.1",
  "files": [
    {
      "filePath": "GCA_008319925.1/GCA_008319925.1_ASM831992v1_genomic.fna",
      "fileType": "GENOMIC_NUCLEOTIDE_FASTA"
    }
  ]
},{
  "accession": "GCA_008319965.1",
  "files": [
    {
      "filePath": "GCA_008319965.1/GCA_008319965.1_ASM831996v1_genomic.fna",
      "fileType": "GENOMIC_NUCLEOTIDE_FASTA"
    }
  ]
},{
  "accession": "GCA_008320025.1",
  "files": [
    {
      "filePath": "GCA_008320025.1/GCA_008320025.1_ASM832002v1_genomic.fna",
      "fileType": "GENOMIC_NUCLEOTIDE_FASTA"
    }
  ]
},{
  "accession": "GCA_008320085.1",
  "files": [
    {
      "filePath": "GCA_008320085.1/GCA_008320085.1_ASM832008v1_genomic.fna",
      "fileType": "GENOMIC_NUCLEOTIDE_FASTA"
    }
  ]
},{
  "accession": "GCA_008320105.1",
  "files": [
    {
      "filePath": "GCA_008320105.1/GCA_008320105.1_ASM832010v1_genomic.fna",
      "fileType": "GENOMIC_NUCLEOTIDE_FASTA"
    }
  ]
},{
  "accession": "GCA_008320125.1",
  "files": [
    {
      "filePath": "GCA_008320125.1/GCA_008320125.1_ASM832012v1_genomic.fna",
      "fileType": "GENOMIC_NUCLEOTIDE_FASTA"
    }
  ]
},{
  "accession": "GCA_008320225.1",
  "files": [
    {
      "filePath": "GCA_008320225.1/GCA_008320225.1_ASM832022v1_genomic.fna",
      "fileType": "GENOMIC_NUCLEOTIDE_FASTA"
    }
  ]
},{
  "accession": "GCA_008320265.1",
  "files": [
    {
      "filePath": "GCA_008320265.1/GCA_008320265.1_ASM832026v1_genomic.fna",
      "fileType": "GENOMIC_NUCLEOTIDE_FASTA"
    }
  ]
},{
  "accession": "GCA_008320285.1",
  "files": [
    {
      "filePath": "GCA_008320285.1/GCA_008320285.1_ASM832028v1_genomic.fna",
      "fileType": "GENOMIC_NUCLEOTIDE_FASTA"
    }
  ]
},{
  "accession": "GCA_008320315.1",
  "files": [
    {
      "filePath": "GCA_008320315.1/GCA_008320315.1_ASM832031v1_genomic.fna",
      "fileType": "GENOMIC_NUCLEOTIDE_FASTA"
    }
  ]
},{
  "accession": "GCA_008320425.1",
  "files": [
    {
      "filePath": "GCA_008320425.1/GCA_008320425.1_ASM832042v1_genomic.fna",
      "fileType": "GENOMIC_NUCLEOTIDE_FASTA"
    }
  ]
},{
  "accession": "GCA_008320445.1",
  "files": [
    {
      "filePath": "GCA_008320445.1/GCA_008320445.1_ASM832044v1_genomic.fna",
      "fileType": "GENOMIC_NUCLEOTIDE_FASTA"
    }
  ]
},{
  "accession": "GCA_008320465.1",
  "files": [
    {
      "filePath": "GCA_008320465.1/GCA_008320465.1_ASM832046v1_genomic.fna",
      "fileType": "GENOMIC_NUCLEOTIDE_FASTA"
    }
  ]
},{
  "accession": "GCA_008320485.1",
  "files": [
    {
      "filePath": "GCA_008320485.1/GCA_008320485.1_ASM832048v1_genomic.fna",
      "fileType": "GENOMIC_NUCLEOTIDE_FASTA"
    }
  ]
},{
  "accession": "GCA_008320605.1",
  "files": [
    {
      "filePath": "GCA_008320605.1/GCA_008320605.1_ASM832060v1_genomic.fna",
      "fileType": "GENOMIC_NUCLEOTIDE_FASTA"
    }
  ]
},{
  "accession": "GCA_008320625.1",
  "files": [
    {
      "filePath": "GCA_008320625.1/GCA_008320625.1_ASM832062v1_genomic.fna",
      "fileType": "GENOMIC_NUCLEOTIDE_FASTA"
    }
  ]
},{
  "accession": "GCA_008320645.1",
  "files": [
    {
      "filePath": "GCA_008320645.1/GCA_008320645.1_ASM832064v1_genomic.fna",
      "fileType": "GENOMIC_NUCLEOTIDE_FASTA"
    }
  ]
},{
  "accession": "GCA_008320685.1",
  "files": [
    {
      "filePath": "GCA_008320685.1/GCA_008320685.1_ASM832068v1_genomic.fna",
      "fileType": "GENOMIC_NUCLEOTIDE_FASTA"
    }
  ]
},{
  "accession": "GCA_008320715.1",
  "files": [
    {
      "filePath": "GCA_008320715.1/GCA_008320715.1_ASM832071v1_genomic.fna",
      "fileType": "GENOMIC_NUCLEOTIDE_FASTA"
    }
  ]
},{
  "accession": "GCA_008320735.1",
  "files": [
    {
      "filePath": "GCA_008320735.1/GCA_008320735.1_ASM832073v1_genomic.fna",
      "fileType": "GENOMIC_NUCLEOTIDE_FASTA"
    }
  ]
},{
  "accession": "GCA_008320765.1",
  "files": [
    {
      "filePath": "GCA_008320765.1/GCA_008320765.1_ASM832076v1_genomic.fna",
      "fileType": "GENOMIC_NUCLEOTIDE_FASTA"
    }
  ]
},{
  "accession": "GCA_008320785.1",
  "files": [
    {
      "filePath": "GCA_008320785.1/GCA_008320785.1_ASM832078v1_genomic.fna",
      "fileType": "GENOMIC_NUCLEOTIDE_FASTA"
    }
  ]
},{
  "accession": "GCA_008320805.1",
  "files": [
    {
      "filePath": "GCA_008320805.1/GCA_008320805.1_ASM832080v1_genomic.fna",
      "fileType": "GENOMIC_NUCLEOTIDE_FASTA"
    }
  ]
},{
  "accession": "GCA_008320825.1",
  "files": [
    {
      "filePath": "GCA_008320825.1/GCA_008320825.1_ASM832082v1_genomic.fna",
      "fileType": "GENOMIC_NUCLEOTIDE_FASTA"
    }
  ]
},{
  "accession": "GCA_008320845.1",
  "files": [
    {
      "filePath": "GCA_008320845.1/GCA_008320845.1_ASM832084v1_genomic.fna",
      "fileType": "GENOMIC_NUCLEOTIDE_FASTA"
    }
  ]
},{
  "accession": "GCA_008320865.1",
  "files": [
    {
      "filePath": "GCA_008320865.1/GCA_008320865.1_ASM832086v1_genomic.fna",
      "fileType": "GENOMIC_NUCLEOTIDE_FASTA"
    }
  ]
},{
  "accession": "GCA_008320885.1",
  "files": [
    {
      "filePath": "GCA_008320885.1/GCA_008320885.1_ASM832088v1_genomic.fna",
      "fileType": "GENOMIC_NUCLEOTIDE_FASTA"
    }
  ]
},{
  "accession": "GCA_008320905.1",
  "files": [
    {
      "filePath": "GCA_008320905.1/GCA_008320905.1_ASM832090v1_genomic.fna",
      "fileType": "GENOMIC_NUCLEOTIDE_FASTA"
    }
  ]
},{
  "accession": "GCA_008320925.1",
  "files": [
    {
      "filePath": "GCA_008320925.1/GCA_008320925.1_ASM832092v1_genomic.fna",
      "fileType": "GENOMIC_NUCLEOTIDE_FASTA"
    }
  ]
},{
  "accession": "GCA_008320945.1",
  "files": [
    {
      "filePath": "GCA_008320945.1/GCA_008320945.1_ASM832094v1_genomic.fna",
      "fileType": "GENOMIC_NUCLEOTIDE_FASTA"
    }
  ]
},{
  "accession": "GCA_008320965.1",
  "files": [
    {
      "filePath": "GCA_008320965.1/GCA_008320965.1_ASM832096v1_genomic.fna",
      "fileType": "GENOMIC_NUCLEOTIDE_FASTA"
    }
  ]
},{
  "accession": "GCA_008320985.1",
  "files": [
    {
      "filePath": "GCA_008320985.1/GCA_008320985.1_ASM832098v1_genomic.fna",
      "fileType": "GENOMIC_NUCLEOTIDE_FASTA"
    }
  ]
},{
  "accession": "GCA_008321005.1",
  "files": [
    {
      "filePath": "GCA_008321005.1/GCA_008321005.1_ASM832100v1_genomic.fna",
      "fileType": "GENOMIC_NUCLEOTIDE_FASTA"
    }
  ]
},{
  "accession": "GCA_008321025.1",
  "files": [
    {
      "filePath": "GCA_008321025.1/GCA_008321025.1_ASM832102v1_genomic.fna",
      "fileType": "GENOMIC_NUCLEOTIDE_FASTA"
    }
  ]
},{
  "accession": "GCA_008321045.1",
  "files": [
    {
      "filePath": "GCA_008321045.1/GCA_008321045.1_ASM832104v1_genomic.fna",
      "fileType": "GENOMIC_NUCLEOTIDE_FASTA"
    }
  ]
},{
  "accession": "GCA_008321065.1",
  "files": [
    {
      "filePath": "GCA_008321065.1/GCA_008321065.1_ASM832106v1_genomic.fna",
      "fileType": "GENOMIC_NUCLEOTIDE_FASTA"
    }
  ]
},{
  "accession": "GCA_008321085.1",
  "files": [
    {
      "filePath": "GCA_008321085.1/GCA_008321085.1_ASM832108v1_genomic.fna",
      "fileType": "GENOMIC_NUCLEOTIDE_FASTA"
    }
  ]
},{
  "accession": "GCA_008321105.1",
  "files": [
    {
      "filePath": "GCA_008321105.1/GCA_008321105.1_ASM832110v1_genomic.fna",
      "fileType": "GENOMIC_NUCLEOTIDE_FASTA"
    }
  ]
},{
  "accession": "GCA_008321125.1",
  "files": [
    {
      "filePath": "GCA_008321125.1/GCA_008321125.1_ASM832112v1_genomic.fna",
      "fileType": "GENOMIC_NUCLEOTIDE_FASTA"
    }
  ]
},{
  "accession": "GCA_008321145.1",
  "files": [
    {
      "filePath": "GCA_008321145.1/GCA_008321145.1_ASM832114v1_genomic.fna",
      "fileType": "GENOMIC_NUCLEOTIDE_FASTA"
    }
  ]
},{
  "accession": "GCA_008321165.1",
  "files": [
    {
      "filePath": "GCA_008321165.1/GCA_008321165.1_ASM832116v1_genomic.fna",
      "fileType": "GENOMIC_NUCLEOTIDE_FASTA"
    }
  ]
},{
  "accession": "GCA_008324285.1",
  "files": [
    {
      "filePath": "GCA_008324285.1/GCA_008324285.1_ASM832428v1_genomic.fna",
      "fileType": "GENOMIC_NUCLEOTIDE_FASTA"
    }
  ]
},{
  "accession": "GCA_008324305.1",
  "files": [
    {
      "filePath": "GCA_008324305.1/GCA_008324305.1_ASM832430v1_genomic.fna",
      "fileType": "GENOMIC_NUCLEOTIDE_FASTA"
    }
  ]
},{
  "accession": "GCA_008324325.1",
  "files": [
    {
      "filePath": "GCA_008324325.1/GCA_008324325.1_ASM832432v1_genomic.fna",
      "fileType": "GENOMIC_NUCLEOTIDE_FASTA"
    }
  ]
},{
  "accession": "GCA_008324345.1",
  "files": [
    {
      "filePath": "GCA_008324345.1/GCA_008324345.1_ASM832434v1_genomic.fna",
      "fileType": "GENOMIC_NUCLEOTIDE_FASTA"
    }
  ]
},{
  "accession": "GCA_008324365.1",
  "files": [
    {
      "filePath": "GCA_008324365.1/GCA_008324365.1_ASM832436v1_genomic.fna",
      "fileType": "GENOMIC_NUCLEOTIDE_FASTA"
    }
  ]
},{
  "accession": "GCA_008324385.1",
  "files": [
    {
      "filePath": "GCA_008324385.1/GCA_008324385.1_ASM832438v1_genomic.fna",
      "fileType": "GENOMIC_NUCLEOTIDE_FASTA"
    }
  ]
},{
  "accession": "GCA_008324405.1",
  "files": [
    {
      "filePath": "GCA_008324405.1/GCA_008324405.1_ASM832440v1_genomic.fna",
      "fileType": "GENOMIC_NUCLEOTIDE_FASTA"
    }
  ]
},{
  "accession": "GCA_008324425.1",
  "files": [
    {
      "filePath": "GCA_008324425.1/GCA_008324425.1_ASM832442v1_genomic.fna",
      "fileType": "GENOMIC_NUCLEOTIDE_FASTA"
    }
  ]
},{
  "accession": "GCA_008324445.1",
  "files": [
    {
      "filePath": "GCA_008324445.1/GCA_008324445.1_ASM832444v1_genomic.fna",
      "fileType": "GENOMIC_NUCLEOTIDE_FASTA"
    }
  ]
},{
  "accession": "GCA_008324465.1",
  "files": [
    {
      "filePath": "GCA_008324465.1/GCA_008324465.1_ASM832446v1_genomic.fna",
      "fileType": "GENOMIC_NUCLEOTIDE_FASTA"
    }
  ]
},{
  "accession": "GCA_008324485.1",
  "files": [
    {
      "filePath": "GCA_008324485.1/GCA_008324485.1_ASM832448v1_genomic.fna",
      "fileType": "GENOMIC_NUCLEOTIDE_FASTA"
    }
  ]
},{
  "accession": "GCA_008324505.1",
  "files": [
    {
      "filePath": "GCA_008324505.1/GCA_008324505.1_ASM832450v1_genomic.fna",
      "fileType": "GENOMIC_NUCLEOTIDE_FASTA"
    }
  ]
},{
  "accession": "GCA_008324525.1",
  "files": [
    {
      "filePath": "GCA_008324525.1/GCA_008324525.1_ASM832452v1_genomic.fna",
      "fileType": "GENOMIC_NUCLEOTIDE_FASTA"
    }
  ]
},{
  "accession": "GCA_008324545.1",
  "files": [
    {
      "filePath": "GCA_008324545.1/GCA_008324545.1_ASM832454v1_genomic.fna",
      "fileType": "GENOMIC_NUCLEOTIDE_FASTA"
    }
  ]
},{
  "accession": "GCA_008324565.1",
  "files": [
    {
      "filePath": "GCA_008324565.1/GCA_008324565.1_ASM832456v1_genomic.fna",
      "fileType": "GENOMIC_NUCLEOTIDE_FASTA"
    }
  ]
},{
  "accession": "GCA_008324585.1",
  "files": [
    {
      "filePath": "GCA_008324585.1/GCA_008324585.1_ASM832458v1_genomic.fna",
      "fileType": "GENOMIC_NUCLEOTIDE_FASTA"
    }
  ]
},{
  "accession": "GCA_008324605.1",
  "files": [
    {
      "filePath": "GCA_008324605.1/GCA_008324605.1_ASM832460v1_genomic.fna",
      "fileType": "GENOMIC_NUCLEOTIDE_FASTA"
    }
  ]
},{
  "accession": "GCA_008324625.1",
  "files": [
    {
      "filePath": "GCA_008324625.1/GCA_008324625.1_ASM832462v1_genomic.fna",
      "fileType": "GENOMIC_NUCLEOTIDE_FASTA"
    }
  ]
},{
  "accession": "GCA_008324645.1",
  "files": [
    {
      "filePath": "GCA_008324645.1/GCA_008324645.1_ASM832464v1_genomic.fna",
      "fileType": "GENOMIC_NUCLEOTIDE_FASTA"
    }
  ]
},{
  "accession": "GCA_008324665.1",
  "files": [
    {
      "filePath": "GCA_008324665.1/GCA_008324665.1_ASM832466v1_genomic.fna",
      "fileType": "GENOMIC_NUCLEOTIDE_FASTA"
    }
  ]
},{
  "accession": "GCA_008324685.1",
  "files": [
    {
      "filePath": "GCA_008324685.1/GCA_008324685.1_ASM832468v1_genomic.fna",
      "fileType": "GENOMIC_NUCLEOTIDE_FASTA"
    }
  ]
},{
  "accession": "GCA_008324705.1",
  "files": [
    {
      "filePath": "GCA_008324705.1/GCA_008324705.1_ASM832470v1_genomic.fna",
      "fileType": "GENOMIC_NUCLEOTIDE_FASTA"
    }
  ]
},{
  "accession": "GCA_008324725.1",
  "files": [
    {
      "filePath": "GCA_008324725.1/GCA_008324725.1_ASM832472v1_genomic.fna",
      "fileType": "GENOMIC_NUCLEOTIDE_FASTA"
    }
  ]
},{
  "accession": "GCA_008324745.1",
  "files": [
    {
      "filePath": "GCA_008324745.1/GCA_008324745.1_ASM832474v1_genomic.fna",
      "fileType": "GENOMIC_NUCLEOTIDE_FASTA"
    }
  ]
},{
  "accession": "GCA_008324765.1",
  "files": [
    {
      "filePath": "GCA_008324765.1/GCA_008324765.1_ASM832476v1_genomic.fna",
      "fileType": "GENOMIC_NUCLEOTIDE_FASTA"
    }
  ]
},{
  "accession": "GCA_008324785.1",
  "files": [
    {
      "filePath": "GCA_008324785.1/GCA_008324785.1_ASM832478v1_genomic.fna",
      "fileType": "GENOMIC_NUCLEOTIDE_FASTA"
    }
  ]
},{
  "accession": "GCA_008324805.1",
  "files": [
    {
      "filePath": "GCA_008324805.1/GCA_008324805.1_ASM832480v1_genomic.fna",
      "fileType": "GENOMIC_NUCLEOTIDE_FASTA"
    }
  ]
},{
  "accession": "GCA_008324825.1",
  "files": [
    {
      "filePath": "GCA_008324825.1/GCA_008324825.1_ASM832482v1_genomic.fna",
      "fileType": "GENOMIC_NUCLEOTIDE_FASTA"
    }
  ]
},{
  "accession": "GCA_008324845.1",
  "files": [
    {
      "filePath": "GCA_008324845.1/GCA_008324845.1_ASM832484v1_genomic.fna",
      "fileType": "GENOMIC_NUCLEOTIDE_FASTA"
    }
  ]
},{
  "accession": "GCA_008324865.1",
  "files": [
    {
      "filePath": "GCA_008324865.1/GCA_008324865.1_ASM832486v1_genomic.fna",
      "fileType": "GENOMIC_NUCLEOTIDE_FASTA"
    }
  ]
},{
  "accession": "GCA_008324885.1",
  "files": [
    {
      "filePath": "GCA_008324885.1/GCA_008324885.1_ASM832488v1_genomic.fna",
      "fileType": "GENOMIC_NUCLEOTIDE_FASTA"
    }
  ]
},{
  "accession": "GCA_008324905.1",
  "files": [
    {
      "filePath": "GCA_008324905.1/GCA_008324905.1_ASM832490v1_genomic.fna",
      "fileType": "GENOMIC_NUCLEOTIDE_FASTA"
    }
  ]
},{
  "accession": "GCA_008324925.1",
  "files": [
    {
      "filePath": "GCA_008324925.1/GCA_008324925.1_ASM832492v1_genomic.fna",
      "fileType": "GENOMIC_NUCLEOTIDE_FASTA"
    }
  ]
},{
  "accession": "GCA_008324945.1",
  "files": [
    {
      "filePath": "GCA_008324945.1/GCA_008324945.1_ASM832494v1_genomic.fna",
      "fileType": "GENOMIC_NUCLEOTIDE_FASTA"
    }
  ]
},{
  "accession": "GCA_008324965.1",
  "files": [
    {
      "filePath": "GCA_008324965.1/GCA_008324965.1_ASM832496v1_genomic.fna",
      "fileType": "GENOMIC_NUCLEOTIDE_FASTA"
    }
  ]
},{
  "accession": "GCA_008324985.1",
  "files": [
    {
      "filePath": "GCA_008324985.1/GCA_008324985.1_ASM832498v1_genomic.fna",
      "fileType": "GENOMIC_NUCLEOTIDE_FASTA"
    }
  ]
},{
  "accession": "GCA_008325005.1",
  "files": [
    {
      "filePath": "GCA_008325005.1/GCA_008325005.1_ASM832500v1_genomic.fna",
      "fileType": "GENOMIC_NUCLEOTIDE_FASTA"
    }
  ]
},{
  "accession": "GCA_008325025.1",
  "files": [
    {
      "filePath": "GCA_008325025.1/GCA_008325025.1_ASM832502v1_genomic.fna",
      "fileType": "GENOMIC_NUCLEOTIDE_FASTA"
    }
  ]
},{
  "accession": "GCA_008325045.1",
  "files": [
    {
      "filePath": "GCA_008325045.1/GCA_008325045.1_ASM832504v1_genomic.fna",
      "fileType": "GENOMIC_NUCLEOTIDE_FASTA"
    }
  ]
},{
  "accession": "GCA_008325065.1",
  "files": [
    {
      "filePath": "GCA_008325065.1/GCA_008325065.1_ASM832506v1_genomic.fna",
      "fileType": "GENOMIC_NUCLEOTIDE_FASTA"
    }
  ]
},{
  "accession": "GCA_008325085.1",
  "files": [
    {
      "filePath": "GCA_008325085.1/GCA_008325085.1_ASM832508v1_genomic.fna",
      "fileType": "GENOMIC_NUCLEOTIDE_FASTA"
    }
  ]
},{
  "accession": "GCA_008325105.1",
  "files": [
    {
      "filePath": "GCA_008325105.1/GCA_008325105.1_ASM832510v1_genomic.fna",
      "fileType": "GENOMIC_NUCLEOTIDE_FASTA"
    }
  ]
},{
  "accession": "GCA_008325125.1",
  "files": [
    {
      "filePath": "GCA_008325125.1/GCA_008325125.1_ASM832512v1_genomic.fna",
      "fileType": "GENOMIC_NUCLEOTIDE_FASTA"
    }
  ]
},{
  "accession": "GCA_008325145.1",
  "files": [
    {
      "filePath": "GCA_008325145.1/GCA_008325145.1_ASM832514v1_genomic.fna",
      "fileType": "GENOMIC_NUCLEOTIDE_FASTA"
    }
  ]
},{
  "accession": "GCA_008325165.1",
  "files": [
    {
      "filePath": "GCA_008325165.1/GCA_008325165.1_ASM832516v1_genomic.fna",
      "fileType": "GENOMIC_NUCLEOTIDE_FASTA"
    }
  ]
},{
  "accession": "GCA_008325185.1",
  "files": [
    {
      "filePath": "GCA_008325185.1/GCA_008325185.1_ASM832518v1_genomic.fna",
      "fileType": "GENOMIC_NUCLEOTIDE_FASTA"
    }
  ]
},{
  "accession": "GCA_008325205.1",
  "files": [
    {
      "filePath": "GCA_008325205.1/GCA_008325205.1_ASM832520v1_genomic.fna",
      "fileType": "GENOMIC_NUCLEOTIDE_FASTA"
    }
  ]
},{
  "accession": "GCA_008325225.1",
  "files": [
    {
      "filePath": "GCA_008325225.1/GCA_008325225.1_ASM832522v1_genomic.fna",
      "fileType": "GENOMIC_NUCLEOTIDE_FASTA"
    }
  ]
},{
  "accession": "GCA_008325245.1",
  "files": [
    {
      "filePath": "GCA_008325245.1/GCA_008325245.1_ASM832524v1_genomic.fna",
      "fileType": "GENOMIC_NUCLEOTIDE_FASTA"
    }
  ]
},{
  "accession": "GCA_008325265.1",
  "files": [
    {
      "filePath": "GCA_008325265.1/GCA_008325265.1_ASM832526v1_genomic.fna",
      "fileType": "GENOMIC_NUCLEOTIDE_FASTA"
    }
  ]
},{
  "accession": "GCA_008325285.1",
  "files": [
    {
      "filePath": "GCA_008325285.1/GCA_008325285.1_ASM832528v1_genomic.fna",
      "fileType": "GENOMIC_NUCLEOTIDE_FASTA"
    }
  ]
},{
  "accession": "GCA_008325305.1",
  "files": [
    {
      "filePath": "GCA_008325305.1/GCA_008325305.1_ASM832530v1_genomic.fna",
      "fileType": "GENOMIC_NUCLEOTIDE_FASTA"
    }
  ]
},{
  "accession": "GCA_008325325.1",
  "files": [
    {
      "filePath": "GCA_008325325.1/GCA_008325325.1_ASM832532v1_genomic.fna",
      "fileType": "GENOMIC_NUCLEOTIDE_FASTA"
    }
  ]
},{
  "accession": "GCA_008325345.1",
  "files": [
    {
      "filePath": "GCA_008325345.1/GCA_008325345.1_ASM832534v1_genomic.fna",
      "fileType": "GENOMIC_NUCLEOTIDE_FASTA"
    }
  ]
},{
  "accession": "GCA_008325365.1",
  "files": [
    {
      "filePath": "GCA_008325365.1/GCA_008325365.1_ASM832536v1_genomic.fna",
      "fileType": "GENOMIC_NUCLEOTIDE_FASTA"
    }
  ]
},{
  "accession": "GCA_008325385.1",
  "files": [
    {
      "filePath": "GCA_008325385.1/GCA_008325385.1_ASM832538v1_genomic.fna",
      "fileType": "GENOMIC_NUCLEOTIDE_FASTA"
    }
  ]
},{
  "accession": "GCA_008325405.1",
  "files": [
    {
      "filePath": "GCA_008325405.1/GCA_008325405.1_ASM832540v1_genomic.fna",
      "fileType": "GENOMIC_NUCLEOTIDE_FASTA"
    }
  ]
},{
  "accession": "GCA_008325425.1",
  "files": [
    {
      "filePath": "GCA_008325425.1/GCA_008325425.1_ASM832542v1_genomic.fna",
      "fileType": "GENOMIC_NUCLEOTIDE_FASTA"
    }
  ]
},{
  "accession": "GCA_008325445.1",
  "files": [
    {
      "filePath": "GCA_008325445.1/GCA_008325445.1_ASM832544v1_genomic.fna",
      "fileType": "GENOMIC_NUCLEOTIDE_FASTA"
    }
  ]
},{
  "accession": "GCA_008325465.1",
  "files": [
    {
      "filePath": "GCA_008325465.1/GCA_008325465.1_ASM832546v1_genomic.fna",
      "fileType": "GENOMIC_NUCLEOTIDE_FASTA"
    }
  ]
},{
  "accession": "GCA_008325485.1",
  "files": [
    {
      "filePath": "GCA_008325485.1/GCA_008325485.1_ASM832548v1_genomic.fna",
      "fileType": "GENOMIC_NUCLEOTIDE_FASTA"
    }
  ]
},{
  "accession": "GCA_008325505.1",
  "files": [
    {
      "filePath": "GCA_008325505.1/GCA_008325505.1_ASM832550v1_genomic.fna",
      "fileType": "GENOMIC_NUCLEOTIDE_FASTA"
    }
  ]
},{
  "accession": "GCA_008325525.1",
  "files": [
    {
      "filePath": "GCA_008325525.1/GCA_008325525.1_ASM832552v1_genomic.fna",
      "fileType": "GENOMIC_NUCLEOTIDE_FASTA"
    }
  ]
},{
  "accession": "GCA_008325545.1",
  "files": [
    {
      "filePath": "GCA_008325545.1/GCA_008325545.1_ASM832554v1_genomic.fna",
      "fileType": "GENOMIC_NUCLEOTIDE_FASTA"
    }
  ]
},{
  "accession": "GCA_008325565.1",
  "files": [
    {
      "filePath": "GCA_008325565.1/GCA_008325565.1_ASM832556v1_genomic.fna",
      "fileType": "GENOMIC_NUCLEOTIDE_FASTA"
    }
  ]
},{
  "accession": "GCA_008325585.1",
  "files": [
    {
      "filePath": "GCA_008325585.1/GCA_008325585.1_ASM832558v1_genomic.fna",
      "fileType": "GENOMIC_NUCLEOTIDE_FASTA"
    }
  ]
},{
  "accession": "GCA_008325605.1",
  "files": [
    {
      "filePath": "GCA_008325605.1/GCA_008325605.1_ASM832560v1_genomic.fna",
      "fileType": "GENOMIC_NUCLEOTIDE_FASTA"
    }
  ]
},{
  "accession": "GCA_008325625.1",
  "files": [
    {
      "filePath": "GCA_008325625.1/GCA_008325625.1_ASM832562v1_genomic.fna",
      "fileType": "GENOMIC_NUCLEOTIDE_FASTA"
    }
  ]
},{
  "accession": "GCA_008325645.1",
  "files": [
    {
      "filePath": "GCA_008325645.1/GCA_008325645.1_ASM832564v1_genomic.fna",
      "fileType": "GENOMIC_NUCLEOTIDE_FASTA"
    }
  ]
},{
  "accession": "GCA_008325665.1",
  "files": [
    {
      "filePath": "GCA_008325665.1/GCA_008325665.1_ASM832566v1_genomic.fna",
      "fileType": "GENOMIC_NUCLEOTIDE_FASTA"
    }
  ]
},{
  "accession": "GCA_008325685.1",
  "files": [
    {
      "filePath": "GCA_008325685.1/GCA_008325685.1_ASM832568v1_genomic.fna",
      "fileType": "GENOMIC_NUCLEOTIDE_FASTA"
    }
  ]
},{
  "accession": "GCA_008325705.1",
  "files": [
    {
      "filePath": "GCA_008325705.1/GCA_008325705.1_ASM832570v1_genomic.fna",
      "fileType": "GENOMIC_NUCLEOTIDE_FASTA"
    }
  ]
},{
  "accession": "GCA_008325725.1",
  "files": [
    {
      "filePath": "GCA_008325725.1/GCA_008325725.1_ASM832572v1_genomic.fna",
      "fileType": "GENOMIC_NUCLEOTIDE_FASTA"
    }
  ]
},{
  "accession": "GCA_008325745.1",
  "files": [
    {
      "filePath": "GCA_008325745.1/GCA_008325745.1_ASM832574v1_genomic.fna",
      "fileType": "GENOMIC_NUCLEOTIDE_FASTA"
    }
  ]
},{
  "accession": "GCA_008325765.1",
  "files": [
    {
      "filePath": "GCA_008325765.1/GCA_008325765.1_ASM832576v1_genomic.fna",
      "fileType": "GENOMIC_NUCLEOTIDE_FASTA"
    }
  ]
},{
  "accession": "GCA_008325785.1",
  "files": [
    {
      "filePath": "GCA_008325785.1/GCA_008325785.1_ASM832578v1_genomic.fna",
      "fileType": "GENOMIC_NUCLEOTIDE_FASTA"
    }
  ]
},{
  "accession": "GCA_008325805.1",
  "files": [
    {
      "filePath": "GCA_008325805.1/GCA_008325805.1_ASM832580v1_genomic.fna",
      "fileType": "GENOMIC_NUCLEOTIDE_FASTA"
    }
  ]
},{
  "accession": "GCA_008325825.1",
  "files": [
    {
      "filePath": "GCA_008325825.1/GCA_008325825.1_ASM832582v1_genomic.fna",
      "fileType": "GENOMIC_NUCLEOTIDE_FASTA"
    }
  ]
},{
  "accession": "GCA_008325845.1",
  "files": [
    {
      "filePath": "GCA_008325845.1/GCA_008325845.1_ASM832584v1_genomic.fna",
      "fileType": "GENOMIC_NUCLEOTIDE_FASTA"
    }
  ]
},{
  "accession": "GCA_008325865.1",
  "files": [
    {
      "filePath": "GCA_008325865.1/GCA_008325865.1_ASM832586v1_genomic.fna",
      "fileType": "GENOMIC_NUCLEOTIDE_FASTA"
    }
  ]
},{
  "accession": "GCA_008325885.1",
  "files": [
    {
      "filePath": "GCA_008325885.1/GCA_008325885.1_ASM832588v1_genomic.fna",
      "fileType": "GENOMIC_NUCLEOTIDE_FASTA"
    }
  ]
},{
  "accession": "GCA_008325905.1",
  "files": [
    {
      "filePath": "GCA_008325905.1/GCA_008325905.1_ASM832590v1_genomic.fna",
      "fileType": "GENOMIC_NUCLEOTIDE_FASTA"
    }
  ]
},{
  "accession": "GCA_008325925.1",
  "files": [
    {
      "filePath": "GCA_008325925.1/GCA_008325925.1_ASM832592v1_genomic.fna",
      "fileType": "GENOMIC_NUCLEOTIDE_FASTA"
    }
  ]
},{
  "accession": "GCA_008325945.1",
  "files": [
    {
      "filePath": "GCA_008325945.1/GCA_008325945.1_ASM832594v1_genomic.fna",
      "fileType": "GENOMIC_NUCLEOTIDE_FASTA"
    }
  ]
},{
  "accession": "GCA_008325965.1",
  "files": [
    {
      "filePath": "GCA_008325965.1/GCA_008325965.1_ASM832596v1_genomic.fna",
      "fileType": "GENOMIC_NUCLEOTIDE_FASTA"
    }
  ]
},{
  "accession": "GCA_008325985.1",
  "files": [
    {
      "filePath": "GCA_008325985.1/GCA_008325985.1_ASM832598v1_genomic.fna",
      "fileType": "GENOMIC_NUCLEOTIDE_FASTA"
    }
  ]
},{
  "accession": "GCA_008326005.1",
  "files": [
    {
      "filePath": "GCA_008326005.1/GCA_008326005.1_ASM832600v1_genomic.fna",
      "fileType": "GENOMIC_NUCLEOTIDE_FASTA"
    }
  ]
},{
  "accession": "GCA_008326025.1",
  "files": [
    {
      "filePath": "GCA_008326025.1/GCA_008326025.1_ASM832602v1_genomic.fna",
      "fileType": "GENOMIC_NUCLEOTIDE_FASTA"
    }
  ]
},{
  "accession": "GCA_008326045.1",
  "files": [
    {
      "filePath": "GCA_008326045.1/GCA_008326045.1_ASM832604v1_genomic.fna",
      "fileType": "GENOMIC_NUCLEOTIDE_FASTA"
    }
  ]
},{
  "accession": "GCA_008326065.1",
  "files": [
    {
      "filePath": "GCA_008326065.1/GCA_008326065.1_ASM832606v1_genomic.fna",
      "fileType": "GENOMIC_NUCLEOTIDE_FASTA"
    }
  ]
},{
  "accession": "GCA_008326085.1",
  "files": [
    {
      "filePath": "GCA_008326085.1/GCA_008326085.1_ASM832608v1_genomic.fna",
      "fileType": "GENOMIC_NUCLEOTIDE_FASTA"
    }
  ]
},{
  "accession": "GCA_008326105.1",
  "files": [
    {
      "filePath": "GCA_008326105.1/GCA_008326105.1_ASM832610v1_genomic.fna",
      "fileType": "GENOMIC_NUCLEOTIDE_FASTA"
    }
  ]
},{
  "accession": "GCA_008326125.1",
  "files": [
    {
      "filePath": "GCA_008326125.1/GCA_008326125.1_ASM832612v1_genomic.fna",
      "fileType": "GENOMIC_NUCLEOTIDE_FASTA"
    }
  ]
},{
  "accession": "GCA_008326145.1",
  "files": [
    {
      "filePath": "GCA_008326145.1/GCA_008326145.1_ASM832614v1_genomic.fna",
      "fileType": "GENOMIC_NUCLEOTIDE_FASTA"
    }
  ]
},{
  "accession": "GCA_008326165.1",
  "files": [
    {
      "filePath": "GCA_008326165.1/GCA_008326165.1_ASM832616v1_genomic.fna",
      "fileType": "GENOMIC_NUCLEOTIDE_FASTA"
    }
  ]
},{
  "accession": "GCA_008326185.1",
  "files": [
    {
      "filePath": "GCA_008326185.1/GCA_008326185.1_ASM832618v1_genomic.fna",
      "fileType": "GENOMIC_NUCLEOTIDE_FASTA"
    }
  ]
},{
  "accession": "GCA_008326205.1",
  "files": [
    {
      "filePath": "GCA_008326205.1/GCA_008326205.1_ASM832620v1_genomic.fna",
      "fileType": "GENOMIC_NUCLEOTIDE_FASTA"
    }
  ]
},{
  "accession": "GCA_008326225.1",
  "files": [
    {
      "filePath": "GCA_008326225.1/GCA_008326225.1_ASM832622v1_genomic.fna",
      "fileType": "GENOMIC_NUCLEOTIDE_FASTA"
    }
  ]
},{
  "accession": "GCA_008326245.1",
  "files": [
    {
      "filePath": "GCA_008326245.1/GCA_008326245.1_ASM832624v1_genomic.fna",
      "fileType": "GENOMIC_NUCLEOTIDE_FASTA"
    }
  ]
},{
  "accession": "GCA_008326265.1",
  "files": [
    {
      "filePath": "GCA_008326265.1/GCA_008326265.1_ASM832626v1_genomic.fna",
      "fileType": "GENOMIC_NUCLEOTIDE_FASTA"
    }
  ]
},{
  "accession": "GCA_008326865.1",
  "files": [
    {
      "filePath": "GCA_008326865.1/GCA_008326865.1_ASM832686v1_genomic.fna",
      "fileType": "GENOMIC_NUCLEOTIDE_FASTA"
    }
  ]
},{
  "accession": "GCA_008326885.1",
  "files": [
    {
      "filePath": "GCA_008326885.1/GCA_008326885.1_ASM832688v1_genomic.fna",
      "fileType": "GENOMIC_NUCLEOTIDE_FASTA"
    }
  ]
},{
  "accession": "GCA_008326905.1",
  "files": [
    {
      "filePath": "GCA_008326905.1/GCA_008326905.1_ASM832690v1_genomic.fna",
      "fileType": "GENOMIC_NUCLEOTIDE_FASTA"
    }
  ]
},{
  "accession": "GCA_008326925.1",
  "files": [
    {
      "filePath": "GCA_008326925.1/GCA_008326925.1_ASM832692v1_genomic.fna",
      "fileType": "GENOMIC_NUCLEOTIDE_FASTA"
    }
  ]
},{
  "accession": "GCA_008326945.1",
  "files": [
    {
      "filePath": "GCA_008326945.1/GCA_008326945.1_ASM832694v1_genomic.fna",
      "fileType": "GENOMIC_NUCLEOTIDE_FASTA"
    }
  ]
},{
  "accession": "GCA_008326965.1",
  "files": [
    {
      "filePath": "GCA_008326965.1/GCA_008326965.1_ASM832696v1_genomic.fna",
      "fileType": "GENOMIC_NUCLEOTIDE_FASTA"
    }
  ]
},{
  "accession": "GCA_008767195.1",
  "files": [
    {
      "filePath": "GCA_008767195.1/GCA_008767195.1_ASM876719v1_genomic.fna",
      "fileType": "GENOMIC_NUCLEOTIDE_FASTA"
    }
  ]
},{
  "accession": "GCA_008777475.1",
  "files": [
    {
      "filePath": "GCA_008777475.1/GCA_008777475.1_ASM877747v1_genomic.fna",
      "fileType": "GENOMIC_NUCLEOTIDE_FASTA"
    }
  ]
},{
  "accession": "GCA_008785305.1",
  "files": [
    {
      "filePath": "GCA_008785305.1/GCA_008785305.1_ASM878530v1_genomic.fna",
      "fileType": "GENOMIC_NUCLEOTIDE_FASTA"
    }
  ]
},{
  "accession": "GCA_009674005.1",
  "files": [
    {
      "filePath": "GCA_009674005.1/GCA_009674005.1_ASM967400v1_genomic.fna",
      "fileType": "GENOMIC_NUCLEOTIDE_FASTA"
    }
  ]
},{
  "accession": "GCA_009734245.1",
  "files": [
    {
      "filePath": "GCA_009734245.1/GCA_009734245.1_ASM973424v1_genomic.fna",
      "fileType": "GENOMIC_NUCLEOTIDE_FASTA"
    }
  ]
},{
  "accession": "GCA_009901855.1",
  "files": [
    {
      "filePath": "GCA_009901855.1/GCA_009901855.1_ASM990185v1_genomic.fna",
      "fileType": "GENOMIC_NUCLEOTIDE_FASTA"
    }
  ]
},{
  "accession": "GCA_012591045.1",
  "files": [
    {
      "filePath": "GCA_012591045.1/GCA_012591045.1_ASM1259104v1_genomic.fna",
      "fileType": "GENOMIC_NUCLEOTIDE_FASTA"
    }
  ]
},{
  "accession": "GCA_012591055.1",
  "files": [
    {
      "filePath": "GCA_012591055.1/GCA_012591055.1_ASM1259105v1_genomic.fna",
      "fileType": "GENOMIC_NUCLEOTIDE_FASTA"
    }
  ]
},{
  "accession": "GCA_012591065.1",
  "files": [
    {
      "filePath": "GCA_012591065.1/GCA_012591065.1_ASM1259106v1_genomic.fna",
      "fileType": "GENOMIC_NUCLEOTIDE_FASTA"
    }
  ]
},{
  "accession": "GCA_012591075.1",
  "files": [
    {
      "filePath": "GCA_012591075.1/GCA_012591075.1_ASM1259107v1_genomic.fna",
      "fileType": "GENOMIC_NUCLEOTIDE_FASTA"
    }
  ]
},{
  "accession": "GCA_012591085.1",
  "files": [
    {
      "filePath": "GCA_012591085.1/GCA_012591085.1_ASM1259108v1_genomic.fna",
      "fileType": "GENOMIC_NUCLEOTIDE_FASTA"
    }
  ]
},{
  "accession": "GCA_012591095.1",
  "files": [
    {
      "filePath": "GCA_012591095.1/GCA_012591095.1_ASM1259109v1_genomic.fna",
      "fileType": "GENOMIC_NUCLEOTIDE_FASTA"
    }
  ]
},{
  "accession": "GCA_012591105.1",
  "files": [
    {
      "filePath": "GCA_012591105.1/GCA_012591105.1_ASM1259110v1_genomic.fna",
      "fileType": "GENOMIC_NUCLEOTIDE_FASTA"
    }
  ]
},{
  "accession": "GCA_012591115.1",
  "files": [
    {
      "filePath": "GCA_012591115.1/GCA_012591115.1_ASM1259111v1_genomic.fna",
      "fileType": "GENOMIC_NUCLEOTIDE_FASTA"
    }
  ]
},{
  "accession": "GCA_012591125.1",
  "files": [
    {
      "filePath": "GCA_012591125.1/GCA_012591125.1_ASM1259112v1_genomic.fna",
      "fileType": "GENOMIC_NUCLEOTIDE_FASTA"
    }
  ]
},{
  "accession": "GCA_012591135.1",
  "files": [
    {
      "filePath": "GCA_012591135.1/GCA_012591135.1_ASM1259113v1_genomic.fna",
      "fileType": "GENOMIC_NUCLEOTIDE_FASTA"
    }
  ]
},{
  "accession": "GCA_012591145.1",
  "files": [
    {
      "filePath": "GCA_012591145.1/GCA_012591145.1_ASM1259114v1_genomic.fna",
      "fileType": "GENOMIC_NUCLEOTIDE_FASTA"
    }
  ]
},{
  "accession": "GCA_012591155.1",
  "files": [
    {
      "filePath": "GCA_012591155.1/GCA_012591155.1_ASM1259115v1_genomic.fna",
      "fileType": "GENOMIC_NUCLEOTIDE_FASTA"
    }
  ]
},{
  "accession": "GCA_012591165.1",
  "files": [
    {
      "filePath": "GCA_012591165.1/GCA_012591165.1_ASM1259116v1_genomic.fna",
      "fileType": "GENOMIC_NUCLEOTIDE_FASTA"
    }
  ]
},{
  "accession": "GCA_012591175.1",
  "files": [
    {
      "filePath": "GCA_012591175.1/GCA_012591175.1_ASM1259117v1_genomic.fna",
      "fileType": "GENOMIC_NUCLEOTIDE_FASTA"
    }
  ]
},{
  "accession": "GCA_012591185.1",
  "files": [
    {
      "filePath": "GCA_012591185.1/GCA_012591185.1_ASM1259118v1_genomic.fna",
      "fileType": "GENOMIC_NUCLEOTIDE_FASTA"
    }
  ]
},{
  "accession": "GCA_012591195.1",
  "files": [
    {
      "filePath": "GCA_012591195.1/GCA_012591195.1_ASM1259119v1_genomic.fna",
      "fileType": "GENOMIC_NUCLEOTIDE_FASTA"
    }
  ]
},{
  "accession": "GCA_012591205.1",
  "files": [
    {
      "filePath": "GCA_012591205.1/GCA_012591205.1_ASM1259120v1_genomic.fna",
      "fileType": "GENOMIC_NUCLEOTIDE_FASTA"
    }
  ]
},{
  "accession": "GCA_012591215.1",
  "files": [
    {
      "filePath": "GCA_012591215.1/GCA_012591215.1_ASM1259121v1_genomic.fna",
      "fileType": "GENOMIC_NUCLEOTIDE_FASTA"
    }
  ]
},{
  "accession": "GCA_012591225.1",
  "files": [
    {
      "filePath": "GCA_012591225.1/GCA_012591225.1_ASM1259122v1_genomic.fna",
      "fileType": "GENOMIC_NUCLEOTIDE_FASTA"
    }
  ]
},{
  "accession": "GCA_012591235.1",
  "files": [
    {
      "filePath": "GCA_012591235.1/GCA_012591235.1_ASM1259123v1_genomic.fna",
      "fileType": "GENOMIC_NUCLEOTIDE_FASTA"
    }
  ]
},{
  "accession": "GCA_012591245.1",
  "files": [
    {
      "filePath": "GCA_012591245.1/GCA_012591245.1_ASM1259124v1_genomic.fna",
      "fileType": "GENOMIC_NUCLEOTIDE_FASTA"
    }
  ]
},{
  "accession": "GCA_012591255.1",
  "files": [
    {
      "filePath": "GCA_012591255.1/GCA_012591255.1_ASM1259125v1_genomic.fna",
      "fileType": "GENOMIC_NUCLEOTIDE_FASTA"
    }
  ]
},{
  "accession": "GCA_012591265.1",
  "files": [
    {
      "filePath": "GCA_012591265.1/GCA_012591265.1_ASM1259126v1_genomic.fna",
      "fileType": "GENOMIC_NUCLEOTIDE_FASTA"
    }
  ]
},{
  "accession": "GCA_012591275.1",
  "files": [
    {
      "filePath": "GCA_012591275.1/GCA_012591275.1_ASM1259127v1_genomic.fna",
      "fileType": "GENOMIC_NUCLEOTIDE_FASTA"
    }
  ]
},{
  "accession": "GCA_012591285.1",
  "files": [
    {
      "filePath": "GCA_012591285.1/GCA_012591285.1_ASM1259128v1_genomic.fna",
      "fileType": "GENOMIC_NUCLEOTIDE_FASTA"
    }
  ]
},{
  "accession": "GCA_012591295.1",
  "files": [
    {
      "filePath": "GCA_012591295.1/GCA_012591295.1_ASM1259129v1_genomic.fna",
      "fileType": "GENOMIC_NUCLEOTIDE_FASTA"
    }
  ]
},{
  "accession": "GCA_012591305.1",
  "files": [
    {
      "filePath": "GCA_012591305.1/GCA_012591305.1_ASM1259130v1_genomic.fna",
      "fileType": "GENOMIC_NUCLEOTIDE_FASTA"
    }
  ]
},{
  "accession": "GCA_012591315.1",
  "files": [
    {
      "filePath": "GCA_012591315.1/GCA_012591315.1_ASM1259131v1_genomic.fna",
      "fileType": "GENOMIC_NUCLEOTIDE_FASTA"
    }
  ]
},{
  "accession": "GCA_012591325.1",
  "files": [
    {
      "filePath": "GCA_012591325.1/GCA_012591325.1_ASM1259132v1_genomic.fna",
      "fileType": "GENOMIC_NUCLEOTIDE_FASTA"
    }
  ]
},{
  "accession": "GCA_012591335.1",
  "files": [
    {
      "filePath": "GCA_012591335.1/GCA_012591335.1_ASM1259133v1_genomic.fna",
      "fileType": "GENOMIC_NUCLEOTIDE_FASTA"
    }
  ]
},{
  "accession": "GCA_012591345.1",
  "files": [
    {
      "filePath": "GCA_012591345.1/GCA_012591345.1_ASM1259134v1_genomic.fna",
      "fileType": "GENOMIC_NUCLEOTIDE_FASTA"
    }
  ]
},{
  "accession": "GCA_012591355.1",
  "files": [
    {
      "filePath": "GCA_012591355.1/GCA_012591355.1_ASM1259135v1_genomic.fna",
      "fileType": "GENOMIC_NUCLEOTIDE_FASTA"
    }
  ]
},{
  "accession": "GCA_012591365.1",
  "files": [
    {
      "filePath": "GCA_012591365.1/GCA_012591365.1_ASM1259136v1_genomic.fna",
      "fileType": "GENOMIC_NUCLEOTIDE_FASTA"
    }
  ]
},{
  "accession": "GCA_012591375.1",
  "files": [
    {
      "filePath": "GCA_012591375.1/GCA_012591375.1_ASM1259137v1_genomic.fna",
      "fileType": "GENOMIC_NUCLEOTIDE_FASTA"
    }
  ]
},{
  "accession": "GCA_012591385.1",
  "files": [
    {
      "filePath": "GCA_012591385.1/GCA_012591385.1_ASM1259138v1_genomic.fna",
      "fileType": "GENOMIC_NUCLEOTIDE_FASTA"
    }
  ]
},{
  "accession": "GCA_012591395.1",
  "files": [
    {
      "filePath": "GCA_012591395.1/GCA_012591395.1_ASM1259139v1_genomic.fna",
      "fileType": "GENOMIC_NUCLEOTIDE_FASTA"
    }
  ]
},{
  "accession": "GCA_012591405.1",
  "files": [
    {
      "filePath": "GCA_012591405.1/GCA_012591405.1_ASM1259140v1_genomic.fna",
      "fileType": "GENOMIC_NUCLEOTIDE_FASTA"
    }
  ]
},{
  "accession": "GCA_012591415.1",
  "files": [
    {
      "filePath": "GCA_012591415.1/GCA_012591415.1_ASM1259141v1_genomic.fna",
      "fileType": "GENOMIC_NUCLEOTIDE_FASTA"
    }
  ]
},{
  "accession": "GCA_012591425.1",
  "files": [
    {
      "filePath": "GCA_012591425.1/GCA_012591425.1_ASM1259142v1_genomic.fna",
      "fileType": "GENOMIC_NUCLEOTIDE_FASTA"
    }
  ]
},{
  "accession": "GCA_012591435.1",
  "files": [
    {
      "filePath": "GCA_012591435.1/GCA_012591435.1_ASM1259143v1_genomic.fna",
      "fileType": "GENOMIC_NUCLEOTIDE_FASTA"
    }
  ]
},{
  "accession": "GCA_012591445.1",
  "files": [
    {
      "filePath": "GCA_012591445.1/GCA_012591445.1_ASM1259144v1_genomic.fna",
      "fileType": "GENOMIC_NUCLEOTIDE_FASTA"
    }
  ]
},{
  "accession": "GCA_012591455.1",
  "files": [
    {
      "filePath": "GCA_012591455.1/GCA_012591455.1_ASM1259145v1_genomic.fna",
      "fileType": "GENOMIC_NUCLEOTIDE_FASTA"
    }
  ]
},{
  "accession": "GCA_012591465.1",
  "files": [
    {
      "filePath": "GCA_012591465.1/GCA_012591465.1_ASM1259146v1_genomic.fna",
      "fileType": "GENOMIC_NUCLEOTIDE_FASTA"
    }
  ]
},{
  "accession": "GCA_012591475.1",
  "files": [
    {
      "filePath": "GCA_012591475.1/GCA_012591475.1_ASM1259147v1_genomic.fna",
      "fileType": "GENOMIC_NUCLEOTIDE_FASTA"
    }
  ]
},{
  "accession": "GCA_012591485.1",
  "files": [
    {
      "filePath": "GCA_012591485.1/GCA_012591485.1_ASM1259148v1_genomic.fna",
      "fileType": "GENOMIC_NUCLEOTIDE_FASTA"
    }
  ]
},{
  "accession": "GCA_012591495.1",
  "files": [
    {
      "filePath": "GCA_012591495.1/GCA_012591495.1_ASM1259149v1_genomic.fna",
      "fileType": "GENOMIC_NUCLEOTIDE_FASTA"
    }
  ]
},{
  "accession": "GCA_012591505.1",
  "files": [
    {
      "filePath": "GCA_012591505.1/GCA_012591505.1_ASM1259150v1_genomic.fna",
      "fileType": "GENOMIC_NUCLEOTIDE_FASTA"
    }
  ]
},{
  "accession": "GCA_012591515.1",
  "files": [
    {
      "filePath": "GCA_012591515.1/GCA_012591515.1_ASM1259151v1_genomic.fna",
      "fileType": "GENOMIC_NUCLEOTIDE_FASTA"
    }
  ]
},{
  "accession": "GCA_012591525.1",
  "files": [
    {
      "filePath": "GCA_012591525.1/GCA_012591525.1_ASM1259152v1_genomic.fna",
      "fileType": "GENOMIC_NUCLEOTIDE_FASTA"
    }
  ]
},{
  "accession": "GCA_012591535.1",
  "files": [
    {
      "filePath": "GCA_012591535.1/GCA_012591535.1_ASM1259153v1_genomic.fna",
      "fileType": "GENOMIC_NUCLEOTIDE_FASTA"
    }
  ]
},{
  "accession": "GCA_012593665.1",
  "files": [
    {
      "filePath": "GCA_012593665.1/GCA_012593665.1_ASM1259366v1_genomic.fna",
      "fileType": "GENOMIC_NUCLEOTIDE_FASTA"
    }
  ]
},{
  "accession": "GCA_012593685.1",
  "files": [
    {
      "filePath": "GCA_012593685.1/GCA_012593685.1_ASM1259368v1_genomic.fna",
      "fileType": "GENOMIC_NUCLEOTIDE_FASTA"
    }
  ]
},{
  "accession": "GCA_012593705.1",
  "files": [
    {
      "filePath": "GCA_012593705.1/GCA_012593705.1_ASM1259370v1_genomic.fna",
      "fileType": "GENOMIC_NUCLEOTIDE_FASTA"
    }
  ]
},{
  "accession": "GCA_012593735.1",
  "files": [
    {
      "filePath": "GCA_012593735.1/GCA_012593735.1_ASM1259373v1_genomic.fna",
      "fileType": "GENOMIC_NUCLEOTIDE_FASTA"
    }
  ]
},{
  "accession": "GCA_012593745.1",
  "files": [
    {
      "filePath": "GCA_012593745.1/GCA_012593745.1_ASM1259374v1_genomic.fna",
      "fileType": "GENOMIC_NUCLEOTIDE_FASTA"
    }
  ]
},{
  "accession": "GCA_012593775.1",
  "files": [
    {
      "filePath": "GCA_012593775.1/GCA_012593775.1_ASM1259377v1_genomic.fna",
      "fileType": "GENOMIC_NUCLEOTIDE_FASTA"
    }
  ]
},{
  "accession": "GCA_012593785.1",
  "files": [
    {
      "filePath": "GCA_012593785.1/GCA_012593785.1_ASM1259378v1_genomic.fna",
      "fileType": "GENOMIC_NUCLEOTIDE_FASTA"
    }
  ]
},{
  "accession": "GCA_012593835.1",
  "files": [
    {
      "filePath": "GCA_012593835.1/GCA_012593835.1_ASM1259383v1_genomic.fna",
      "fileType": "GENOMIC_NUCLEOTIDE_FASTA"
    }
  ]
},{
  "accession": "GCA_012593845.1",
  "files": [
    {
      "filePath": "GCA_012593845.1/GCA_012593845.1_ASM1259384v1_genomic.fna",
      "fileType": "GENOMIC_NUCLEOTIDE_FASTA"
    }
  ]
},{
  "accession": "GCA_012593875.1",
  "files": [
    {
      "filePath": "GCA_012593875.1/GCA_012593875.1_ASM1259387v1_genomic.fna",
      "fileType": "GENOMIC_NUCLEOTIDE_FASTA"
    }
  ]
},{
  "accession": "GCA_012593905.1",
  "files": [
    {
      "filePath": "GCA_012593905.1/GCA_012593905.1_ASM1259390v1_genomic.fna",
      "fileType": "GENOMIC_NUCLEOTIDE_FASTA"
    }
  ]
},{
  "accession": "GCA_012593915.1",
  "files": [
    {
      "filePath": "GCA_012593915.1/GCA_012593915.1_ASM1259391v1_genomic.fna",
      "fileType": "GENOMIC_NUCLEOTIDE_FASTA"
    }
  ]
},{
  "accession": "GCA_012593925.1",
  "files": [
    {
      "filePath": "GCA_012593925.1/GCA_012593925.1_ASM1259392v1_genomic.fna",
      "fileType": "GENOMIC_NUCLEOTIDE_FASTA"
    }
  ]
},{
  "accession": "GCA_012593955.1",
  "files": [
    {
      "filePath": "GCA_012593955.1/GCA_012593955.1_ASM1259395v1_genomic.fna",
      "fileType": "GENOMIC_NUCLEOTIDE_FASTA"
    }
  ]
},{
  "accession": "GCA_012593985.1",
  "files": [
    {
      "filePath": "GCA_012593985.1/GCA_012593985.1_ASM1259398v1_genomic.fna",
      "fileType": "GENOMIC_NUCLEOTIDE_FASTA"
    }
  ]
},{
  "accession": "GCA_012593995.1",
  "files": [
    {
      "filePath": "GCA_012593995.1/GCA_012593995.1_ASM1259399v1_genomic.fna",
      "fileType": "GENOMIC_NUCLEOTIDE_FASTA"
    }
  ]
},{
  "accession": "GCA_012594005.1",
  "files": [
    {
      "filePath": "GCA_012594005.1/GCA_012594005.1_ASM1259400v1_genomic.fna",
      "fileType": "GENOMIC_NUCLEOTIDE_FASTA"
    }
  ]
},{
  "accession": "GCA_012594055.1",
  "files": [
    {
      "filePath": "GCA_012594055.1/GCA_012594055.1_ASM1259405v1_genomic.fna",
      "fileType": "GENOMIC_NUCLEOTIDE_FASTA"
    }
  ]
},{
  "accession": "GCA_012594085.1",
  "files": [
    {
      "filePath": "GCA_012594085.1/GCA_012594085.1_ASM1259408v1_genomic.fna",
      "fileType": "GENOMIC_NUCLEOTIDE_FASTA"
    }
  ]
},{
  "accession": "GCA_012594095.1",
  "files": [
    {
      "filePath": "GCA_012594095.1/GCA_012594095.1_ASM1259409v1_genomic.fna",
      "fileType": "GENOMIC_NUCLEOTIDE_FASTA"
    }
  ]
},{
  "accession": "GCA_012594125.1",
  "files": [
    {
      "filePath": "GCA_012594125.1/GCA_012594125.1_ASM1259412v1_genomic.fna",
      "fileType": "GENOMIC_NUCLEOTIDE_FASTA"
    }
  ]
},{
  "accession": "GCA_012594175.1",
  "files": [
    {
      "filePath": "GCA_012594175.1/GCA_012594175.1_ASM1259417v1_genomic.fna",
      "fileType": "GENOMIC_NUCLEOTIDE_FASTA"
    }
  ]
},{
  "accession": "GCA_012594205.1",
  "files": [
    {
      "filePath": "GCA_012594205.1/GCA_012594205.1_ASM1259420v1_genomic.fna",
      "fileType": "GENOMIC_NUCLEOTIDE_FASTA"
    }
  ]
},{
  "accession": "GCA_012594255.1",
  "files": [
    {
      "filePath": "GCA_012594255.1/GCA_012594255.1_ASM1259425v1_genomic.fna",
      "fileType": "GENOMIC_NUCLEOTIDE_FASTA"
    }
  ]
},{
  "accession": "GCA_012594265.1",
  "files": [
    {
      "filePath": "GCA_012594265.1/GCA_012594265.1_ASM1259426v1_genomic.fna",
      "fileType": "GENOMIC_NUCLEOTIDE_FASTA"
    }
  ]
},{
  "accession": "GCA_012594275.1",
  "files": [
    {
      "filePath": "GCA_012594275.1/GCA_012594275.1_ASM1259427v1_genomic.fna",
      "fileType": "GENOMIC_NUCLEOTIDE_FASTA"
    }
  ]
},{
  "accession": "GCA_012594285.1",
  "files": [
    {
      "filePath": "GCA_012594285.1/GCA_012594285.1_ASM1259428v1_genomic.fna",
      "fileType": "GENOMIC_NUCLEOTIDE_FASTA"
    }
  ]
},{
  "accession": "GCA_012594295.1",
  "files": [
    {
      "filePath": "GCA_012594295.1/GCA_012594295.1_ASM1259429v1_genomic.fna",
      "fileType": "GENOMIC_NUCLEOTIDE_FASTA"
    }
  ]
},{
  "accession": "GCA_012594305.1",
  "files": [
    {
      "filePath": "GCA_012594305.1/GCA_012594305.1_ASM1259430v1_genomic.fna",
      "fileType": "GENOMIC_NUCLEOTIDE_FASTA"
    }
  ]
},{
  "accession": "GCA_012594335.1",
  "files": [
    {
      "filePath": "GCA_012594335.1/GCA_012594335.1_ASM1259433v1_genomic.fna",
      "fileType": "GENOMIC_NUCLEOTIDE_FASTA"
    }
  ]
},{
  "accession": "GCA_012594345.1",
  "files": [
    {
      "filePath": "GCA_012594345.1/GCA_012594345.1_ASM1259434v1_genomic.fna",
      "fileType": "GENOMIC_NUCLEOTIDE_FASTA"
    }
  ]
},{
  "accession": "GCA_012594395.1",
  "files": [
    {
      "filePath": "GCA_012594395.1/GCA_012594395.1_ASM1259439v1_genomic.fna",
      "fileType": "GENOMIC_NUCLEOTIDE_FASTA"
    }
  ]
},{
  "accession": "GCA_012594445.1",
  "files": [
    {
      "filePath": "GCA_012594445.1/GCA_012594445.1_ASM1259444v1_genomic.fna",
      "fileType": "GENOMIC_NUCLEOTIDE_FASTA"
    }
  ]
},{
  "accession": "GCA_012594455.1",
  "files": [
    {
      "filePath": "GCA_012594455.1/GCA_012594455.1_ASM1259445v1_genomic.fna",
      "fileType": "GENOMIC_NUCLEOTIDE_FASTA"
    }
  ]
},{
  "accession": "GCA_012594465.1",
  "files": [
    {
      "filePath": "GCA_012594465.1/GCA_012594465.1_ASM1259446v1_genomic.fna",
      "fileType": "GENOMIC_NUCLEOTIDE_FASTA"
    }
  ]
},{
  "accession": "GCA_012594475.1",
  "files": [
    {
      "filePath": "GCA_012594475.1/GCA_012594475.1_ASM1259447v1_genomic.fna",
      "fileType": "GENOMIC_NUCLEOTIDE_FASTA"
    }
  ]
},{
  "accession": "GCA_012594545.1",
  "files": [
    {
      "filePath": "GCA_012594545.1/GCA_012594545.1_ASM1259454v1_genomic.fna",
      "fileType": "GENOMIC_NUCLEOTIDE_FASTA"
    }
  ]
},{
  "accession": "GCA_012594555.1",
  "files": [
    {
      "filePath": "GCA_012594555.1/GCA_012594555.1_ASM1259455v1_genomic.fna",
      "fileType": "GENOMIC_NUCLEOTIDE_FASTA"
    }
  ]
},{
  "accession": "GCA_012594575.1",
  "files": [
    {
      "filePath": "GCA_012594575.1/GCA_012594575.1_ASM1259457v1_genomic.fna",
      "fileType": "GENOMIC_NUCLEOTIDE_FASTA"
    }
  ]
},{
  "accession": "GCA_012594595.1",
  "files": [
    {
      "filePath": "GCA_012594595.1/GCA_012594595.1_ASM1259459v1_genomic.fna",
      "fileType": "GENOMIC_NUCLEOTIDE_FASTA"
    }
  ]
},{
  "accession": "GCA_012594645.1",
  "files": [
    {
      "filePath": "GCA_012594645.1/GCA_012594645.1_ASM1259464v1_genomic.fna",
      "fileType": "GENOMIC_NUCLEOTIDE_FASTA"
    }
  ]
},{
  "accession": "GCA_012594675.1",
  "files": [
    {
      "filePath": "GCA_012594675.1/GCA_012594675.1_ASM1259467v1_genomic.fna",
      "fileType": "GENOMIC_NUCLEOTIDE_FASTA"
    }
  ]
},{
  "accession": "GCA_012594685.1",
  "files": [
    {
      "filePath": "GCA_012594685.1/GCA_012594685.1_ASM1259468v1_genomic.fna",
      "fileType": "GENOMIC_NUCLEOTIDE_FASTA"
    }
  ]
},{
  "accession": "GCA_012594695.1",
  "files": [
    {
      "filePath": "GCA_012594695.1/GCA_012594695.1_ASM1259469v1_genomic.fna",
      "fileType": "GENOMIC_NUCLEOTIDE_FASTA"
    }
  ]
},{
  "accession": "GCA_012594725.1",
  "files": [
    {
      "filePath": "GCA_012594725.1/GCA_012594725.1_ASM1259472v1_genomic.fna",
      "fileType": "GENOMIC_NUCLEOTIDE_FASTA"
    }
  ]
},{
  "accession": "GCA_012594735.1",
  "files": [
    {
      "filePath": "GCA_012594735.1/GCA_012594735.1_ASM1259473v1_genomic.fna",
      "fileType": "GENOMIC_NUCLEOTIDE_FASTA"
    }
  ]
},{
  "accession": "GCA_012627355.1",
  "files": [
    {
      "filePath": "GCA_012627355.1/GCA_012627355.1_ASM1262735v1_genomic.fna",
      "fileType": "GENOMIC_NUCLEOTIDE_FASTA"
    }
  ]
},{
  "accession": "GCA_012627365.1",
  "files": [
    {
      "filePath": "GCA_012627365.1/GCA_012627365.1_ASM1262736v1_genomic.fna",
      "fileType": "GENOMIC_NUCLEOTIDE_FASTA"
    }
  ]
},{
  "accession": "GCA_012627375.1",
  "files": [
    {
      "filePath": "GCA_012627375.1/GCA_012627375.1_ASM1262737v1_genomic.fna",
      "fileType": "GENOMIC_NUCLEOTIDE_FASTA"
    }
  ]
},{
  "accession": "GCA_012627405.1",
  "files": [
    {
      "filePath": "GCA_012627405.1/GCA_012627405.1_ASM1262740v1_genomic.fna",
      "fileType": "GENOMIC_NUCLEOTIDE_FASTA"
    }
  ]
},{
  "accession": "GCA_012627415.1",
  "files": [
    {
      "filePath": "GCA_012627415.1/GCA_012627415.1_ASM1262741v1_genomic.fna",
      "fileType": "GENOMIC_NUCLEOTIDE_FASTA"
    }
  ]
},{
  "accession": "GCA_012627425.1",
  "files": [
    {
      "filePath": "GCA_012627425.1/GCA_012627425.1_ASM1262742v1_genomic.fna",
      "fileType": "GENOMIC_NUCLEOTIDE_FASTA"
    }
  ]
},{
  "accession": "GCA_012627455.1",
  "files": [
    {
      "filePath": "GCA_012627455.1/GCA_012627455.1_ASM1262745v1_genomic.fna",
      "fileType": "GENOMIC_NUCLEOTIDE_FASTA"
    }
  ]
},{
  "accession": "GCA_012627485.1",
  "files": [
    {
      "filePath": "GCA_012627485.1/GCA_012627485.1_ASM1262748v1_genomic.fna",
      "fileType": "GENOMIC_NUCLEOTIDE_FASTA"
    }
  ]
},{
  "accession": "GCA_012627495.1",
  "files": [
    {
      "filePath": "GCA_012627495.1/GCA_012627495.1_ASM1262749v1_genomic.fna",
      "fileType": "GENOMIC_NUCLEOTIDE_FASTA"
    }
  ]
},{
  "accession": "GCA_012631485.1",
  "files": [
    {
      "filePath": "GCA_012631485.1/GCA_012631485.1_ASM1263148v1_genomic.fna",
      "fileType": "GENOMIC_NUCLEOTIDE_FASTA"
    }
  ]
},{
  "accession": "GCA_012631545.1",
  "files": [
    {
      "filePath": "GCA_012631545.1/GCA_012631545.1_ASM1263154v1_genomic.fna",
      "fileType": "GENOMIC_NUCLEOTIDE_FASTA"
    }
  ]
},{
  "accession": "GCA_012631565.1",
  "files": [
    {
      "filePath": "GCA_012631565.1/GCA_012631565.1_ASM1263156v1_genomic.fna",
      "fileType": "GENOMIC_NUCLEOTIDE_FASTA"
    }
  ]
},{
  "accession": "GCA_012631575.1",
  "files": [
    {
      "filePath": "GCA_012631575.1/GCA_012631575.1_ASM1263157v1_genomic.fna",
      "fileType": "GENOMIC_NUCLEOTIDE_FASTA"
    }
  ]
},{
  "accession": "GCA_012631625.1",
  "files": [
    {
      "filePath": "GCA_012631625.1/GCA_012631625.1_ASM1263162v1_genomic.fna",
      "fileType": "GENOMIC_NUCLEOTIDE_FASTA"
    }
  ]
},{
  "accession": "GCA_012631655.1",
  "files": [
    {
      "filePath": "GCA_012631655.1/GCA_012631655.1_ASM1263165v1_genomic.fna",
      "fileType": "GENOMIC_NUCLEOTIDE_FASTA"
    }
  ]
},{
  "accession": "GCA_012631665.1",
  "files": [
    {
      "filePath": "GCA_012631665.1/GCA_012631665.1_ASM1263166v1_genomic.fna",
      "fileType": "GENOMIC_NUCLEOTIDE_FASTA"
    }
  ]
},{
  "accession": "GCA_012631675.1",
  "files": [
    {
      "filePath": "GCA_012631675.1/GCA_012631675.1_ASM1263167v1_genomic.fna",
      "fileType": "GENOMIC_NUCLEOTIDE_FASTA"
    }
  ]
},{
  "accession": "GCA_012631705.1",
  "files": [
    {
      "filePath": "GCA_012631705.1/GCA_012631705.1_ASM1263170v1_genomic.fna",
      "fileType": "GENOMIC_NUCLEOTIDE_FASTA"
    }
  ]
},{
  "accession": "GCA_012631715.1",
  "files": [
    {
      "filePath": "GCA_012631715.1/GCA_012631715.1_ASM1263171v1_genomic.fna",
      "fileType": "GENOMIC_NUCLEOTIDE_FASTA"
    }
  ]
},{
  "accession": "GCA_012631745.1",
  "files": [
    {
      "filePath": "GCA_012631745.1/GCA_012631745.1_ASM1263174v1_genomic.fna",
      "fileType": "GENOMIC_NUCLEOTIDE_FASTA"
    }
  ]
},{
  "accession": "GCA_012631755.1",
  "files": [
    {
      "filePath": "GCA_012631755.1/GCA_012631755.1_ASM1263175v1_genomic.fna",
      "fileType": "GENOMIC_NUCLEOTIDE_FASTA"
    }
  ]
},{
  "accession": "GCA_012631785.1",
  "files": [
    {
      "filePath": "GCA_012631785.1/GCA_012631785.1_ASM1263178v1_genomic.fna",
      "fileType": "GENOMIC_NUCLEOTIDE_FASTA"
    }
  ]
},{
  "accession": "GCA_012631795.1",
  "files": [
    {
      "filePath": "GCA_012631795.1/GCA_012631795.1_ASM1263179v1_genomic.fna",
      "fileType": "GENOMIC_NUCLEOTIDE_FASTA"
    }
  ]
},{
  "accession": "GCA_012631805.1",
  "files": [
    {
      "filePath": "GCA_012631805.1/GCA_012631805.1_ASM1263180v1_genomic.fna",
      "fileType": "GENOMIC_NUCLEOTIDE_FASTA"
    }
  ]
},{
  "accession": "GCA_012631835.1",
  "files": [
    {
      "filePath": "GCA_012631835.1/GCA_012631835.1_ASM1263183v1_genomic.fna",
      "fileType": "GENOMIC_NUCLEOTIDE_FASTA"
    }
  ]
},{
  "accession": "GCA_012631845.1",
  "files": [
    {
      "filePath": "GCA_012631845.1/GCA_012631845.1_ASM1263184v1_genomic.fna",
      "fileType": "GENOMIC_NUCLEOTIDE_FASTA"
    }
  ]
},{
  "accession": "GCA_012631905.1",
  "files": [
    {
      "filePath": "GCA_012631905.1/GCA_012631905.1_ASM1263190v1_genomic.fna",
      "fileType": "GENOMIC_NUCLEOTIDE_FASTA"
    }
  ]
},{
  "accession": "GCA_012631925.1",
  "files": [
    {
      "filePath": "GCA_012631925.1/GCA_012631925.1_ASM1263192v1_genomic.fna",
      "fileType": "GENOMIC_NUCLEOTIDE_FASTA"
    }
  ]
},{
  "accession": "GCA_012631935.1",
  "files": [
    {
      "filePath": "GCA_012631935.1/GCA_012631935.1_ASM1263193v1_genomic.fna",
      "fileType": "GENOMIC_NUCLEOTIDE_FASTA"
    }
  ]
},{
  "accession": "GCA_012631945.1",
  "files": [
    {
      "filePath": "GCA_012631945.1/GCA_012631945.1_ASM1263194v1_genomic.fna",
      "fileType": "GENOMIC_NUCLEOTIDE_FASTA"
    }
  ]
},{
  "accession": "GCA_012631955.1",
  "files": [
    {
      "filePath": "GCA_012631955.1/GCA_012631955.1_ASM1263195v1_genomic.fna",
      "fileType": "GENOMIC_NUCLEOTIDE_FASTA"
    }
  ]
},{
  "accession": "GCA_012631985.1",
  "files": [
    {
      "filePath": "GCA_012631985.1/GCA_012631985.1_ASM1263198v1_genomic.fna",
      "fileType": "GENOMIC_NUCLEOTIDE_FASTA"
    }
  ]
},{
  "accession": "GCA_012631995.1",
  "files": [
    {
      "filePath": "GCA_012631995.1/GCA_012631995.1_ASM1263199v1_genomic.fna",
      "fileType": "GENOMIC_NUCLEOTIDE_FASTA"
    }
  ]
},{
  "accession": "GCA_012632005.1",
  "files": [
    {
      "filePath": "GCA_012632005.1/GCA_012632005.1_ASM1263200v1_genomic.fna",
      "fileType": "GENOMIC_NUCLEOTIDE_FASTA"
    }
  ]
},{
  "accession": "GCA_012632035.1",
  "files": [
    {
      "filePath": "GCA_012632035.1/GCA_012632035.1_ASM1263203v1_genomic.fna",
      "fileType": "GENOMIC_NUCLEOTIDE_FASTA"
    }
  ]
},{
  "accession": "GCA_012632045.1",
  "files": [
    {
      "filePath": "GCA_012632045.1/GCA_012632045.1_ASM1263204v1_genomic.fna",
      "fileType": "GENOMIC_NUCLEOTIDE_FASTA"
    }
  ]
},{
  "accession": "GCA_012632055.1",
  "files": [
    {
      "filePath": "GCA_012632055.1/GCA_012632055.1_ASM1263205v1_genomic.fna",
      "fileType": "GENOMIC_NUCLEOTIDE_FASTA"
    }
  ]
},{
  "accession": "GCA_012632085.1",
  "files": [
    {
      "filePath": "GCA_012632085.1/GCA_012632085.1_ASM1263208v1_genomic.fna",
      "fileType": "GENOMIC_NUCLEOTIDE_FASTA"
    }
  ]
},{
  "accession": "GCA_012632095.1",
  "files": [
    {
      "filePath": "GCA_012632095.1/GCA_012632095.1_ASM1263209v1_genomic.fna",
      "fileType": "GENOMIC_NUCLEOTIDE_FASTA"
    }
  ]
},{
  "accession": "GCA_012632125.1",
  "files": [
    {
      "filePath": "GCA_012632125.1/GCA_012632125.1_ASM1263212v1_genomic.fna",
      "fileType": "GENOMIC_NUCLEOTIDE_FASTA"
    }
  ]
},{
  "accession": "GCA_012632135.1",
  "files": [
    {
      "filePath": "GCA_012632135.1/GCA_012632135.1_ASM1263213v1_genomic.fna",
      "fileType": "GENOMIC_NUCLEOTIDE_FASTA"
    }
  ]
},{
  "accession": "GCA_012632145.1",
  "files": [
    {
      "filePath": "GCA_012632145.1/GCA_012632145.1_ASM1263214v1_genomic.fna",
      "fileType": "GENOMIC_NUCLEOTIDE_FASTA"
    }
  ]
},{
  "accession": "GCA_012632165.1",
  "files": [
    {
      "filePath": "GCA_012632165.1/GCA_012632165.1_ASM1263216v1_genomic.fna",
      "fileType": "GENOMIC_NUCLEOTIDE_FASTA"
    }
  ]
},{
  "accession": "GCA_012632185.1",
  "files": [
    {
      "filePath": "GCA_012632185.1/GCA_012632185.1_ASM1263218v1_genomic.fna",
      "fileType": "GENOMIC_NUCLEOTIDE_FASTA"
    }
  ]
},{
  "accession": "GCA_012632195.1",
  "files": [
    {
      "filePath": "GCA_012632195.1/GCA_012632195.1_ASM1263219v1_genomic.fna",
      "fileType": "GENOMIC_NUCLEOTIDE_FASTA"
    }
  ]
},{
  "accession": "GCA_012632205.1",
  "files": [
    {
      "filePath": "GCA_012632205.1/GCA_012632205.1_ASM1263220v1_genomic.fna",
      "fileType": "GENOMIC_NUCLEOTIDE_FASTA"
    }
  ]
},{
  "accession": "GCA_012632235.1",
  "files": [
    {
      "filePath": "GCA_012632235.1/GCA_012632235.1_ASM1263223v1_genomic.fna",
      "fileType": "GENOMIC_NUCLEOTIDE_FASTA"
    }
  ]
},{
  "accession": "GCA_012632265.1",
  "files": [
    {
      "filePath": "GCA_012632265.1/GCA_012632265.1_ASM1263226v1_genomic.fna",
      "fileType": "GENOMIC_NUCLEOTIDE_FASTA"
    }
  ]
},{
  "accession": "GCA_012632275.1",
  "files": [
    {
      "filePath": "GCA_012632275.1/GCA_012632275.1_ASM1263227v1_genomic.fna",
      "fileType": "GENOMIC_NUCLEOTIDE_FASTA"
    }
  ]
},{
  "accession": "GCA_012632295.1",
  "files": [
    {
      "filePath": "GCA_012632295.1/GCA_012632295.1_ASM1263229v1_genomic.fna",
      "fileType": "GENOMIC_NUCLEOTIDE_FASTA"
    }
  ]
},{
  "accession": "GCA_012632315.1",
  "files": [
    {
      "filePath": "GCA_012632315.1/GCA_012632315.1_ASM1263231v1_genomic.fna",
      "fileType": "GENOMIC_NUCLEOTIDE_FASTA"
    }
  ]
},{
  "accession": "GCA_012632365.1",
  "files": [
    {
      "filePath": "GCA_012632365.1/GCA_012632365.1_ASM1263236v1_genomic.fna",
      "fileType": "GENOMIC_NUCLEOTIDE_FASTA"
    }
  ]
},{
  "accession": "GCA_012632375.1",
  "files": [
    {
      "filePath": "GCA_012632375.1/GCA_012632375.1_ASM1263237v1_genomic.fna",
      "fileType": "GENOMIC_NUCLEOTIDE_FASTA"
    }
  ]
},{
  "accession": "GCA_012632405.1",
  "files": [
    {
      "filePath": "GCA_012632405.1/GCA_012632405.1_ASM1263240v1_genomic.fna",
      "fileType": "GENOMIC_NUCLEOTIDE_FASTA"
    }
  ]
},{
  "accession": "GCA_012632415.1",
  "files": [
    {
      "filePath": "GCA_012632415.1/GCA_012632415.1_ASM1263241v1_genomic.fna",
      "fileType": "GENOMIC_NUCLEOTIDE_FASTA"
    }
  ]
},{
  "accession": "GCA_012632425.1",
  "files": [
    {
      "filePath": "GCA_012632425.1/GCA_012632425.1_ASM1263242v1_genomic.fna",
      "fileType": "GENOMIC_NUCLEOTIDE_FASTA"
    }
  ]
},{
  "accession": "GCA_012632455.1",
  "files": [
    {
      "filePath": "GCA_012632455.1/GCA_012632455.1_ASM1263245v1_genomic.fna",
      "fileType": "GENOMIC_NUCLEOTIDE_FASTA"
    }
  ]
},{
  "accession": "GCA_012632465.1",
  "files": [
    {
      "filePath": "GCA_012632465.1/GCA_012632465.1_ASM1263246v1_genomic.fna",
      "fileType": "GENOMIC_NUCLEOTIDE_FASTA"
    }
  ]
},{
  "accession": "GCA_012632485.1",
  "files": [
    {
      "filePath": "GCA_012632485.1/GCA_012632485.1_ASM1263248v1_genomic.fna",
      "fileType": "GENOMIC_NUCLEOTIDE_FASTA"
    }
  ]
},{
  "accession": "GCA_012636445.1",
  "files": [
    {
      "filePath": "GCA_012636445.1/GCA_012636445.1_ASM1263644v1_genomic.fna",
      "fileType": "GENOMIC_NUCLEOTIDE_FASTA"
    }
  ]
},{
  "accession": "GCA_012636455.1",
  "files": [
    {
      "filePath": "GCA_012636455.1/GCA_012636455.1_ASM1263645v1_genomic.fna",
      "fileType": "GENOMIC_NUCLEOTIDE_FASTA"
    }
  ]
},{
  "accession": "GCA_012636465.1",
  "files": [
    {
      "filePath": "GCA_012636465.1/GCA_012636465.1_ASM1263646v1_genomic.fna",
      "fileType": "GENOMIC_NUCLEOTIDE_FASTA"
    }
  ]
},{
  "accession": "GCA_012636475.1",
  "files": [
    {
      "filePath": "GCA_012636475.1/GCA_012636475.1_ASM1263647v1_genomic.fna",
      "fileType": "GENOMIC_NUCLEOTIDE_FASTA"
    }
  ]
},{
  "accession": "GCA_012636505.1",
  "files": [
    {
      "filePath": "GCA_012636505.1/GCA_012636505.1_ASM1263650v1_genomic.fna",
      "fileType": "GENOMIC_NUCLEOTIDE_FASTA"
    }
  ]
},{
  "accession": "GCA_012636515.1",
  "files": [
    {
      "filePath": "GCA_012636515.1/GCA_012636515.1_ASM1263651v1_genomic.fna",
      "fileType": "GENOMIC_NUCLEOTIDE_FASTA"
    }
  ]
},{
  "accession": "GCA_012636525.1",
  "files": [
    {
      "filePath": "GCA_012636525.1/GCA_012636525.1_ASM1263652v1_genomic.fna",
      "fileType": "GENOMIC_NUCLEOTIDE_FASTA"
    }
  ]
},{
  "accession": "GCA_012636535.1",
  "files": [
    {
      "filePath": "GCA_012636535.1/GCA_012636535.1_ASM1263653v1_genomic.fna",
      "fileType": "GENOMIC_NUCLEOTIDE_FASTA"
    }
  ]
},{
  "accession": "GCA_012636605.1",
  "files": [
    {
      "filePath": "GCA_012636605.1/GCA_012636605.1_ASM1263660v1_genomic.fna",
      "fileType": "GENOMIC_NUCLEOTIDE_FASTA"
    }
  ]
},{
  "accession": "GCA_012636615.1",
  "files": [
    {
      "filePath": "GCA_012636615.1/GCA_012636615.1_ASM1263661v1_genomic.fna",
      "fileType": "GENOMIC_NUCLEOTIDE_FASTA"
    }
  ]
},{
  "accession": "GCA_012636625.1",
  "files": [
    {
      "filePath": "GCA_012636625.1/GCA_012636625.1_ASM1263662v1_genomic.fna",
      "fileType": "GENOMIC_NUCLEOTIDE_FASTA"
    }
  ]
},{
  "accession": "GCA_012636655.1",
  "files": [
    {
      "filePath": "GCA_012636655.1/GCA_012636655.1_ASM1263665v1_genomic.fna",
      "fileType": "GENOMIC_NUCLEOTIDE_FASTA"
    }
  ]
},{
  "accession": "GCA_012636685.1",
  "files": [
    {
      "filePath": "GCA_012636685.1/GCA_012636685.1_ASM1263668v1_genomic.fna",
      "fileType": "GENOMIC_NUCLEOTIDE_FASTA"
    }
  ]
},{
  "accession": "GCA_012636695.1",
  "files": [
    {
      "filePath": "GCA_012636695.1/GCA_012636695.1_ASM1263669v1_genomic.fna",
      "fileType": "GENOMIC_NUCLEOTIDE_FASTA"
    }
  ]
},{
  "accession": "GCA_012636705.1",
  "files": [
    {
      "filePath": "GCA_012636705.1/GCA_012636705.1_ASM1263670v1_genomic.fna",
      "fileType": "GENOMIC_NUCLEOTIDE_FASTA"
    }
  ]
},{
  "accession": "GCA_012636715.1",
  "files": [
    {
      "filePath": "GCA_012636715.1/GCA_012636715.1_ASM1263671v1_genomic.fna",
      "fileType": "GENOMIC_NUCLEOTIDE_FASTA"
    }
  ]
},{
  "accession": "GCA_012636725.1",
  "files": [
    {
      "filePath": "GCA_012636725.1/GCA_012636725.1_ASM1263672v1_genomic.fna",
      "fileType": "GENOMIC_NUCLEOTIDE_FASTA"
    }
  ]
},{
  "accession": "GCA_012636735.1",
  "files": [
    {
      "filePath": "GCA_012636735.1/GCA_012636735.1_ASM1263673v1_genomic.fna",
      "fileType": "GENOMIC_NUCLEOTIDE_FASTA"
    }
  ]
},{
  "accession": "GCA_012636765.1",
  "files": [
    {
      "filePath": "GCA_012636765.1/GCA_012636765.1_ASM1263676v1_genomic.fna",
      "fileType": "GENOMIC_NUCLEOTIDE_FASTA"
    }
  ]
},{
  "accession": "GCA_012636775.1",
  "files": [
    {
      "filePath": "GCA_012636775.1/GCA_012636775.1_ASM1263677v1_genomic.fna",
      "fileType": "GENOMIC_NUCLEOTIDE_FASTA"
    }
  ]
},{
  "accession": "GCA_012636825.1",
  "files": [
    {
      "filePath": "GCA_012636825.1/GCA_012636825.1_ASM1263682v1_genomic.fna",
      "fileType": "GENOMIC_NUCLEOTIDE_FASTA"
    }
  ]
},{
  "accession": "GCA_012636835.1",
  "files": [
    {
      "filePath": "GCA_012636835.1/GCA_012636835.1_ASM1263683v1_genomic.fna",
      "fileType": "GENOMIC_NUCLEOTIDE_FASTA"
    }
  ]
},{
  "accession": "GCA_012636845.1",
  "files": [
    {
      "filePath": "GCA_012636845.1/GCA_012636845.1_ASM1263684v1_genomic.fna",
      "fileType": "GENOMIC_NUCLEOTIDE_FASTA"
    }
  ]
},{
  "accession": "GCA_012636875.1",
  "files": [
    {
      "filePath": "GCA_012636875.1/GCA_012636875.1_ASM1263687v1_genomic.fna",
      "fileType": "GENOMIC_NUCLEOTIDE_FASTA"
    }
  ]
},{
  "accession": "GCA_012636905.1",
  "files": [
    {
      "filePath": "GCA_012636905.1/GCA_012636905.1_ASM1263690v1_genomic.fna",
      "fileType": "GENOMIC_NUCLEOTIDE_FASTA"
    }
  ]
},{
  "accession": "GCA_012636915.1",
  "files": [
    {
      "filePath": "GCA_012636915.1/GCA_012636915.1_ASM1263691v1_genomic.fna",
      "fileType": "GENOMIC_NUCLEOTIDE_FASTA"
    }
  ]
},{
  "accession": "GCA_012636945.1",
  "files": [
    {
      "filePath": "GCA_012636945.1/GCA_012636945.1_ASM1263694v1_genomic.fna",
      "fileType": "GENOMIC_NUCLEOTIDE_FASTA"
    }
  ]
},{
  "accession": "GCA_012636955.1",
  "files": [
    {
      "filePath": "GCA_012636955.1/GCA_012636955.1_ASM1263695v1_genomic.fna",
      "fileType": "GENOMIC_NUCLEOTIDE_FASTA"
    }
  ]
},{
  "accession": "GCA_012636965.1",
  "files": [
    {
      "filePath": "GCA_012636965.1/GCA_012636965.1_ASM1263696v1_genomic.fna",
      "fileType": "GENOMIC_NUCLEOTIDE_FASTA"
    }
  ]
},{
  "accession": "GCA_012636975.1",
  "files": [
    {
      "filePath": "GCA_012636975.1/GCA_012636975.1_ASM1263697v1_genomic.fna",
      "fileType": "GENOMIC_NUCLEOTIDE_FASTA"
    }
  ]
},{
  "accession": "GCA_012637005.1",
  "files": [
    {
      "filePath": "GCA_012637005.1/GCA_012637005.1_ASM1263700v1_genomic.fna",
      "fileType": "GENOMIC_NUCLEOTIDE_FASTA"
    }
  ]
},{
  "accession": "GCA_012637035.1",
  "files": [
    {
      "filePath": "GCA_012637035.1/GCA_012637035.1_ASM1263703v1_genomic.fna",
      "fileType": "GENOMIC_NUCLEOTIDE_FASTA"
    }
  ]
},{
  "accession": "GCA_012637065.1",
  "files": [
    {
      "filePath": "GCA_012637065.1/GCA_012637065.1_ASM1263706v1_genomic.fna",
      "fileType": "GENOMIC_NUCLEOTIDE_FASTA"
    }
  ]
},{
  "accession": "GCA_012637075.1",
  "files": [
    {
      "filePath": "GCA_012637075.1/GCA_012637075.1_ASM1263707v1_genomic.fna",
      "fileType": "GENOMIC_NUCLEOTIDE_FASTA"
    }
  ]
},{
  "accession": "GCA_012637085.1",
  "files": [
    {
      "filePath": "GCA_012637085.1/GCA_012637085.1_ASM1263708v1_genomic.fna",
      "fileType": "GENOMIC_NUCLEOTIDE_FASTA"
    }
  ]
},{
  "accession": "GCA_012637115.1",
  "files": [
    {
      "filePath": "GCA_012637115.1/GCA_012637115.1_ASM1263711v1_genomic.fna",
      "fileType": "GENOMIC_NUCLEOTIDE_FASTA"
    }
  ]
},{
  "accession": "GCA_012637125.1",
  "files": [
    {
      "filePath": "GCA_012637125.1/GCA_012637125.1_ASM1263712v1_genomic.fna",
      "fileType": "GENOMIC_NUCLEOTIDE_FASTA"
    }
  ]
},{
  "accession": "GCA_012637155.1",
  "files": [
    {
      "filePath": "GCA_012637155.1/GCA_012637155.1_ASM1263715v1_genomic.fna",
      "fileType": "GENOMIC_NUCLEOTIDE_FASTA"
    }
  ]
},{
  "accession": "GCA_012637205.1",
  "files": [
    {
      "filePath": "GCA_012637205.1/GCA_012637205.1_ASM1263720v1_genomic.fna",
      "fileType": "GENOMIC_NUCLEOTIDE_FASTA"
    }
  ]
},{
  "accession": "GCA_012637215.1",
  "files": [
    {
      "filePath": "GCA_012637215.1/GCA_012637215.1_ASM1263721v1_genomic.fna",
      "fileType": "GENOMIC_NUCLEOTIDE_FASTA"
    }
  ]
},{
  "accession": "GCA_012637225.1",
  "files": [
    {
      "filePath": "GCA_012637225.1/GCA_012637225.1_ASM1263722v1_genomic.fna",
      "fileType": "GENOMIC_NUCLEOTIDE_FASTA"
    }
  ]
},{
  "accession": "GCA_012637235.1",
  "files": [
    {
      "filePath": "GCA_012637235.1/GCA_012637235.1_ASM1263723v1_genomic.fna",
      "fileType": "GENOMIC_NUCLEOTIDE_FASTA"
    }
  ]
},{
  "accession": "GCA_012637245.1",
  "files": [
    {
      "filePath": "GCA_012637245.1/GCA_012637245.1_ASM1263724v1_genomic.fna",
      "fileType": "GENOMIC_NUCLEOTIDE_FASTA"
    }
  ]
},{
  "accession": "GCA_012637255.1",
  "files": [
    {
      "filePath": "GCA_012637255.1/GCA_012637255.1_ASM1263725v1_genomic.fna",
      "fileType": "GENOMIC_NUCLEOTIDE_FASTA"
    }
  ]
},{
  "accession": "GCA_012637305.1",
  "files": [
    {
      "filePath": "GCA_012637305.1/GCA_012637305.1_ASM1263730v1_genomic.fna",
      "fileType": "GENOMIC_NUCLEOTIDE_FASTA"
    }
  ]
},{
  "accession": "GCA_012637335.1",
  "files": [
    {
      "filePath": "GCA_012637335.1/GCA_012637335.1_ASM1263733v1_genomic.fna",
      "fileType": "GENOMIC_NUCLEOTIDE_FASTA"
    }
  ]
},{
  "accession": "GCA_012637345.1",
  "files": [
    {
      "filePath": "GCA_012637345.1/GCA_012637345.1_ASM1263734v1_genomic.fna",
      "fileType": "GENOMIC_NUCLEOTIDE_FASTA"
    }
  ]
},{
  "accession": "GCA_012637355.1",
  "files": [
    {
      "filePath": "GCA_012637355.1/GCA_012637355.1_ASM1263735v1_genomic.fna",
      "fileType": "GENOMIC_NUCLEOTIDE_FASTA"
    }
  ]
},{
  "accession": "GCA_012637365.1",
  "files": [
    {
      "filePath": "GCA_012637365.1/GCA_012637365.1_ASM1263736v1_genomic.fna",
      "fileType": "GENOMIC_NUCLEOTIDE_FASTA"
    }
  ]
},{
  "accession": "GCA_012637375.1",
  "files": [
    {
      "filePath": "GCA_012637375.1/GCA_012637375.1_ASM1263737v1_genomic.fna",
      "fileType": "GENOMIC_NUCLEOTIDE_FASTA"
    }
  ]
},{
  "accession": "GCA_012640385.1",
  "files": [
    {
      "filePath": "GCA_012640385.1/GCA_012640385.1_ASM1264038v1_genomic.fna",
      "fileType": "GENOMIC_NUCLEOTIDE_FASTA"
    }
  ]
},{
  "accession": "GCA_012640415.1",
  "files": [
    {
      "filePath": "GCA_012640415.1/GCA_012640415.1_ASM1264041v1_genomic.fna",
      "fileType": "GENOMIC_NUCLEOTIDE_FASTA"
    }
  ]
},{
  "accession": "GCA_012640425.1",
  "files": [
    {
      "filePath": "GCA_012640425.1/GCA_012640425.1_ASM1264042v1_genomic.fna",
      "fileType": "GENOMIC_NUCLEOTIDE_FASTA"
    }
  ]
},{
  "accession": "GCA_012640435.1",
  "files": [
    {
      "filePath": "GCA_012640435.1/GCA_012640435.1_ASM1264043v1_genomic.fna",
      "fileType": "GENOMIC_NUCLEOTIDE_FASTA"
    }
  ]
},{
  "accession": "GCA_012640445.1",
  "files": [
    {
      "filePath": "GCA_012640445.1/GCA_012640445.1_ASM1264044v1_genomic.fna",
      "fileType": "GENOMIC_NUCLEOTIDE_FASTA"
    }
  ]
},{
  "accession": "GCA_012640475.1",
  "files": [
    {
      "filePath": "GCA_012640475.1/GCA_012640475.1_ASM1264047v1_genomic.fna",
      "fileType": "GENOMIC_NUCLEOTIDE_FASTA"
    }
  ]
},{
  "accession": "GCA_012640505.1",
  "files": [
    {
      "filePath": "GCA_012640505.1/GCA_012640505.1_ASM1264050v1_genomic.fna",
      "fileType": "GENOMIC_NUCLEOTIDE_FASTA"
    }
  ]
},{
  "accession": "GCA_012640515.1",
  "files": [
    {
      "filePath": "GCA_012640515.1/GCA_012640515.1_ASM1264051v1_genomic.fna",
      "fileType": "GENOMIC_NUCLEOTIDE_FASTA"
    }
  ]
},{
  "accession": "GCA_012640545.1",
  "files": [
    {
      "filePath": "GCA_012640545.1/GCA_012640545.1_ASM1264054v1_genomic.fna",
      "fileType": "GENOMIC_NUCLEOTIDE_FASTA"
    }
  ]
},{
  "accession": "GCA_012640555.1",
  "files": [
    {
      "filePath": "GCA_012640555.1/GCA_012640555.1_ASM1264055v1_genomic.fna",
      "fileType": "GENOMIC_NUCLEOTIDE_FASTA"
    }
  ]
},{
  "accession": "GCA_012640565.1",
  "files": [
    {
      "filePath": "GCA_012640565.1/GCA_012640565.1_ASM1264056v1_genomic.fna",
      "fileType": "GENOMIC_NUCLEOTIDE_FASTA"
    }
  ]
},{
  "accession": "GCA_012640595.1",
  "files": [
    {
      "filePath": "GCA_012640595.1/GCA_012640595.1_ASM1264059v1_genomic.fna",
      "fileType": "GENOMIC_NUCLEOTIDE_FASTA"
    }
  ]
},{
  "accession": "GCA_012640625.1",
  "files": [
    {
      "filePath": "GCA_012640625.1/GCA_012640625.1_ASM1264062v1_genomic.fna",
      "fileType": "GENOMIC_NUCLEOTIDE_FASTA"
    }
  ]
},{
  "accession": "GCA_012640635.1",
  "files": [
    {
      "filePath": "GCA_012640635.1/GCA_012640635.1_ASM1264063v1_genomic.fna",
      "fileType": "GENOMIC_NUCLEOTIDE_FASTA"
    }
  ]
},{
  "accession": "GCA_012640645.1",
  "files": [
    {
      "filePath": "GCA_012640645.1/GCA_012640645.1_ASM1264064v1_genomic.fna",
      "fileType": "GENOMIC_NUCLEOTIDE_FASTA"
    }
  ]
},{
  "accession": "GCA_012640655.1",
  "files": [
    {
      "filePath": "GCA_012640655.1/GCA_012640655.1_ASM1264065v1_genomic.fna",
      "fileType": "GENOMIC_NUCLEOTIDE_FASTA"
    }
  ]
},{
  "accession": "GCA_012640685.1",
  "files": [
    {
      "filePath": "GCA_012640685.1/GCA_012640685.1_ASM1264068v1_genomic.fna",
      "fileType": "GENOMIC_NUCLEOTIDE_FASTA"
    }
  ]
},{
  "accession": "GCA_012640715.1",
  "files": [
    {
      "filePath": "GCA_012640715.1/GCA_012640715.1_ASM1264071v1_genomic.fna",
      "fileType": "GENOMIC_NUCLEOTIDE_FASTA"
    }
  ]
},{
  "accession": "GCA_012640725.1",
  "files": [
    {
      "filePath": "GCA_012640725.1/GCA_012640725.1_ASM1264072v1_genomic.fna",
      "fileType": "GENOMIC_NUCLEOTIDE_FASTA"
    }
  ]
},{
  "accession": "GCA_012640755.1",
  "files": [
    {
      "filePath": "GCA_012640755.1/GCA_012640755.1_ASM1264075v1_genomic.fna",
      "fileType": "GENOMIC_NUCLEOTIDE_FASTA"
    }
  ]
},{
  "accession": "GCA_012640765.1",
  "files": [
    {
      "filePath": "GCA_012640765.1/GCA_012640765.1_ASM1264076v1_genomic.fna",
      "fileType": "GENOMIC_NUCLEOTIDE_FASTA"
    }
  ]
},{
  "accession": "GCA_012640815.1",
  "files": [
    {
      "filePath": "GCA_012640815.1/GCA_012640815.1_ASM1264081v1_genomic.fna",
      "fileType": "GENOMIC_NUCLEOTIDE_FASTA"
    }
  ]
},{
  "accession": "GCA_012640825.1",
  "files": [
    {
      "filePath": "GCA_012640825.1/GCA_012640825.1_ASM1264082v1_genomic.fna",
      "fileType": "GENOMIC_NUCLEOTIDE_FASTA"
    }
  ]
},{
  "accession": "GCA_012640835.1",
  "files": [
    {
      "filePath": "GCA_012640835.1/GCA_012640835.1_ASM1264083v1_genomic.fna",
      "fileType": "GENOMIC_NUCLEOTIDE_FASTA"
    }
  ]
},{
  "accession": "GCA_012640845.1",
  "files": [
    {
      "filePath": "GCA_012640845.1/GCA_012640845.1_ASM1264084v1_genomic.fna",
      "fileType": "GENOMIC_NUCLEOTIDE_FASTA"
    }
  ]
},{
  "accession": "GCA_012640875.1",
  "files": [
    {
      "filePath": "GCA_012640875.1/GCA_012640875.1_ASM1264087v1_genomic.fna",
      "fileType": "GENOMIC_NUCLEOTIDE_FASTA"
    }
  ]
},{
  "accession": "GCA_012640885.1",
  "files": [
    {
      "filePath": "GCA_012640885.1/GCA_012640885.1_ASM1264088v1_genomic.fna",
      "fileType": "GENOMIC_NUCLEOTIDE_FASTA"
    }
  ]
},{
  "accession": "GCA_012640915.1",
  "files": [
    {
      "filePath": "GCA_012640915.1/GCA_012640915.1_ASM1264091v1_genomic.fna",
      "fileType": "GENOMIC_NUCLEOTIDE_FASTA"
    }
  ]
},{
  "accession": "GCA_012640945.1",
  "files": [
    {
      "filePath": "GCA_012640945.1/GCA_012640945.1_ASM1264094v1_genomic.fna",
      "fileType": "GENOMIC_NUCLEOTIDE_FASTA"
    }
  ]
},{
  "accession": "GCA_012640955.1",
  "files": [
    {
      "filePath": "GCA_012640955.1/GCA_012640955.1_ASM1264095v1_genomic.fna",
      "fileType": "GENOMIC_NUCLEOTIDE_FASTA"
    }
  ]
},{
  "accession": "GCA_013086185.1",
  "files": [
    {
      "filePath": "GCA_013086185.1/GCA_013086185.1_ASM1308618v1_genomic.fna",
      "fileType": "GENOMIC_NUCLEOTIDE_FASTA"
    }
  ]
},{
  "accession": "GCA_013088255.1",
  "files": [
    {
      "filePath": "GCA_013088255.1/GCA_013088255.1_ASM1308825v1_genomic.fna",
      "fileType": "GENOMIC_NUCLEOTIDE_FASTA"
    }
  ]
},{
  "accession": "GCA_014883195.1",
  "files": [
    {
      "filePath": "GCA_014883195.1/GCA_014883195.1_ASM1488319v1_genomic.fna",
      "fileType": "GENOMIC_NUCLEOTIDE_FASTA"
    }
  ]
},{
  "accession": "GCA_014883535.1",
  "files": [
    {
      "filePath": "GCA_014883535.1/GCA_014883535.1_ASM1488353v1_genomic.fna",
      "fileType": "GENOMIC_NUCLEOTIDE_FASTA"
    }
  ]
},{
  "accession": "GCA_014883585.1",
  "files": [
    {
      "filePath": "GCA_014883585.1/GCA_014883585.1_ASM1488358v1_genomic.fna",
      "fileType": "GENOMIC_NUCLEOTIDE_FASTA"
    }
  ]
},{
  "accession": "GCA_014883865.1",
  "files": [
    {
      "filePath": "GCA_014883865.1/GCA_014883865.1_ASM1488386v1_genomic.fna",
      "fileType": "GENOMIC_NUCLEOTIDE_FASTA"
    }
  ]
},{
  "accession": "GCA_017347745.1",
  "files": [
    {
      "filePath": "GCA_017347745.1/GCA_017347745.1_ASM1734774v1_genomic.fna",
      "fileType": "GENOMIC_NUCLEOTIDE_FASTA"
    }
  ]
},{
  "accession": "GCA_018448005.1",
  "files": [
    {
      "filePath": "GCA_018448005.1/GCA_018448005.1_ASM1844800v1_genomic.fna",
      "fileType": "GENOMIC_NUCLEOTIDE_FASTA"
    }
  ]
},{
  "accession": "GCA_018448015.1",
  "files": [
    {
      "filePath": "GCA_018448015.1/GCA_018448015.1_ASM1844801v1_genomic.fna",
      "fileType": "GENOMIC_NUCLEOTIDE_FASTA"
    }
  ]
},{
  "accession": "GCA_018448025.1",
  "files": [
    {
      "filePath": "GCA_018448025.1/GCA_018448025.1_ASM1844802v1_genomic.fna",
      "fileType": "GENOMIC_NUCLEOTIDE_FASTA"
    }
  ]
},{
  "accession": "GCA_018448035.1",
  "files": [
    {
      "filePath": "GCA_018448035.1/GCA_018448035.1_ASM1844803v1_genomic.fna",
      "fileType": "GENOMIC_NUCLEOTIDE_FASTA"
    }
  ]
},{
  "accession": "GCA_018448045.1",
  "files": [
    {
      "filePath": "GCA_018448045.1/GCA_018448045.1_ASM1844804v1_genomic.fna",
      "fileType": "GENOMIC_NUCLEOTIDE_FASTA"
    }
  ]
},{
  "accession": "GCA_018448055.1",
  "files": [
    {
      "filePath": "GCA_018448055.1/GCA_018448055.1_ASM1844805v1_genomic.fna",
      "fileType": "GENOMIC_NUCLEOTIDE_FASTA"
    }
  ]
},{
  "accession": "GCA_018448065.1",
  "files": [
    {
      "filePath": "GCA_018448065.1/GCA_018448065.1_ASM1844806v1_genomic.fna",
      "fileType": "GENOMIC_NUCLEOTIDE_FASTA"
    }
  ]
},{
  "accession": "GCA_018448075.1",
  "files": [
    {
      "filePath": "GCA_018448075.1/GCA_018448075.1_ASM1844807v1_genomic.fna",
      "fileType": "GENOMIC_NUCLEOTIDE_FASTA"
    }
  ]
},{
  "accession": "GCA_018448085.1",
  "files": [
    {
      "filePath": "GCA_018448085.1/GCA_018448085.1_ASM1844808v1_genomic.fna",
      "fileType": "GENOMIC_NUCLEOTIDE_FASTA"
    }
  ]
},{
  "accession": "GCA_018448095.1",
  "files": [
    {
      "filePath": "GCA_018448095.1/GCA_018448095.1_ASM1844809v1_genomic.fna",
      "fileType": "GENOMIC_NUCLEOTIDE_FASTA"
    }
  ]
},{
  "accession": "GCA_018448105.1",
  "files": [
    {
      "filePath": "GCA_018448105.1/GCA_018448105.1_ASM1844810v1_genomic.fna",
      "fileType": "GENOMIC_NUCLEOTIDE_FASTA"
    }
  ]
},{
  "accession": "GCA_018448115.1",
  "files": [
    {
      "filePath": "GCA_018448115.1/GCA_018448115.1_ASM1844811v1_genomic.fna",
      "fileType": "GENOMIC_NUCLEOTIDE_FASTA"
    }
  ]
},{
  "accession": "GCA_018448125.1",
  "files": [
    {
      "filePath": "GCA_018448125.1/GCA_018448125.1_ASM1844812v1_genomic.fna",
      "fileType": "GENOMIC_NUCLEOTIDE_FASTA"
    }
  ]
},{
  "accession": "GCA_018448135.1",
  "files": [
    {
      "filePath": "GCA_018448135.1/GCA_018448135.1_ASM1844813v1_genomic.fna",
      "fileType": "GENOMIC_NUCLEOTIDE_FASTA"
    }
  ]
},{
  "accession": "GCA_018448145.1",
  "files": [
    {
      "filePath": "GCA_018448145.1/GCA_018448145.1_ASM1844814v1_genomic.fna",
      "fileType": "GENOMIC_NUCLEOTIDE_FASTA"
    }
  ]
},{
  "accession": "GCA_018448155.1",
  "files": [
    {
      "filePath": "GCA_018448155.1/GCA_018448155.1_ASM1844815v1_genomic.fna",
      "fileType": "GENOMIC_NUCLEOTIDE_FASTA"
    }
  ]
},{
  "accession": "GCA_018448165.1",
  "files": [
    {
      "filePath": "GCA_018448165.1/GCA_018448165.1_ASM1844816v1_genomic.fna",
      "fileType": "GENOMIC_NUCLEOTIDE_FASTA"
    }
  ]
},{
  "accession": "GCA_018448175.1",
  "files": [
    {
      "filePath": "GCA_018448175.1/GCA_018448175.1_ASM1844817v1_genomic.fna",
      "fileType": "GENOMIC_NUCLEOTIDE_FASTA"
    }
  ]
},{
  "accession": "GCA_018448185.1",
  "files": [
    {
      "filePath": "GCA_018448185.1/GCA_018448185.1_ASM1844818v1_genomic.fna",
      "fileType": "GENOMIC_NUCLEOTIDE_FASTA"
    }
  ]
},{
  "accession": "GCA_018448195.1",
  "files": [
    {
      "filePath": "GCA_018448195.1/GCA_018448195.1_ASM1844819v1_genomic.fna",
      "fileType": "GENOMIC_NUCLEOTIDE_FASTA"
    }
  ]
},{
  "accession": "GCA_018448205.1",
  "files": [
    {
      "filePath": "GCA_018448205.1/GCA_018448205.1_ASM1844820v1_genomic.fna",
      "fileType": "GENOMIC_NUCLEOTIDE_FASTA"
    }
  ]
},{
  "accession": "GCA_018448215.1",
  "files": [
    {
      "filePath": "GCA_018448215.1/GCA_018448215.1_ASM1844821v1_genomic.fna",
      "fileType": "GENOMIC_NUCLEOTIDE_FASTA"
    }
  ]
},{
  "accession": "GCA_018448225.1",
  "files": [
    {
      "filePath": "GCA_018448225.1/GCA_018448225.1_ASM1844822v1_genomic.fna",
      "fileType": "GENOMIC_NUCLEOTIDE_FASTA"
    }
  ]
},{
  "accession": "GCA_018448235.1",
  "files": [
    {
      "filePath": "GCA_018448235.1/GCA_018448235.1_ASM1844823v1_genomic.fna",
      "fileType": "GENOMIC_NUCLEOTIDE_FASTA"
    }
  ]
},{
  "accession": "GCA_018448245.1",
  "files": [
    {
      "filePath": "GCA_018448245.1/GCA_018448245.1_ASM1844824v1_genomic.fna",
      "fileType": "GENOMIC_NUCLEOTIDE_FASTA"
    }
  ]
},{
  "accession": "GCA_018448255.1",
  "files": [
    {
      "filePath": "GCA_018448255.1/GCA_018448255.1_ASM1844825v1_genomic.fna",
      "fileType": "GENOMIC_NUCLEOTIDE_FASTA"
    }
  ]
},{
  "accession": "GCA_018448265.1",
  "files": [
    {
      "filePath": "GCA_018448265.1/GCA_018448265.1_ASM1844826v1_genomic.fna",
      "fileType": "GENOMIC_NUCLEOTIDE_FASTA"
    }
  ]
},{
  "accession": "GCA_018448275.1",
  "files": [
    {
      "filePath": "GCA_018448275.1/GCA_018448275.1_ASM1844827v1_genomic.fna",
      "fileType": "GENOMIC_NUCLEOTIDE_FASTA"
    }
  ]
},{
  "accession": "GCA_018448285.1",
  "files": [
    {
      "filePath": "GCA_018448285.1/GCA_018448285.1_ASM1844828v1_genomic.fna",
      "fileType": "GENOMIC_NUCLEOTIDE_FASTA"
    }
  ]
},{
  "accession": "GCA_018448295.1",
  "files": [
    {
      "filePath": "GCA_018448295.1/GCA_018448295.1_ASM1844829v1_genomic.fna",
      "fileType": "GENOMIC_NUCLEOTIDE_FASTA"
    }
  ]
},{
  "accession": "GCA_018448305.1",
  "files": [
    {
      "filePath": "GCA_018448305.1/GCA_018448305.1_ASM1844830v1_genomic.fna",
      "fileType": "GENOMIC_NUCLEOTIDE_FASTA"
    }
  ]
},{
  "accession": "GCA_018448315.1",
  "files": [
    {
      "filePath": "GCA_018448315.1/GCA_018448315.1_ASM1844831v1_genomic.fna",
      "fileType": "GENOMIC_NUCLEOTIDE_FASTA"
    }
  ]
},{
  "accession": "GCA_018448325.1",
  "files": [
    {
      "filePath": "GCA_018448325.1/GCA_018448325.1_ASM1844832v1_genomic.fna",
      "fileType": "GENOMIC_NUCLEOTIDE_FASTA"
    }
  ]
},{
  "accession": "GCA_018448335.1",
  "files": [
    {
      "filePath": "GCA_018448335.1/GCA_018448335.1_ASM1844833v1_genomic.fna",
      "fileType": "GENOMIC_NUCLEOTIDE_FASTA"
    }
  ]
},{
  "accession": "GCA_018448345.1",
  "files": [
    {
      "filePath": "GCA_018448345.1/GCA_018448345.1_ASM1844834v1_genomic.fna",
      "fileType": "GENOMIC_NUCLEOTIDE_FASTA"
    }
  ]
},{
  "accession": "GCA_018448355.1",
  "files": [
    {
      "filePath": "GCA_018448355.1/GCA_018448355.1_ASM1844835v1_genomic.fna",
      "fileType": "GENOMIC_NUCLEOTIDE_FASTA"
    }
  ]
},{
  "accession": "GCA_018448365.1",
  "files": [
    {
      "filePath": "GCA_018448365.1/GCA_018448365.1_ASM1844836v1_genomic.fna",
      "fileType": "GENOMIC_NUCLEOTIDE_FASTA"
    }
  ]
},{
  "accession": "GCA_018448375.1",
  "files": [
    {
      "filePath": "GCA_018448375.1/GCA_018448375.1_ASM1844837v1_genomic.fna",
      "fileType": "GENOMIC_NUCLEOTIDE_FASTA"
    }
  ]
},{
  "accession": "GCA_018448385.1",
  "files": [
    {
      "filePath": "GCA_018448385.1/GCA_018448385.1_ASM1844838v1_genomic.fna",
      "fileType": "GENOMIC_NUCLEOTIDE_FASTA"
    }
  ]
},{
  "accession": "GCA_018448395.1",
  "files": [
    {
      "filePath": "GCA_018448395.1/GCA_018448395.1_ASM1844839v1_genomic.fna",
      "fileType": "GENOMIC_NUCLEOTIDE_FASTA"
    }
  ]
},{
  "accession": "GCA_018448405.1",
  "files": [
    {
      "filePath": "GCA_018448405.1/GCA_018448405.1_ASM1844840v1_genomic.fna",
      "fileType": "GENOMIC_NUCLEOTIDE_FASTA"
    }
  ]
},{
  "accession": "GCA_018448415.1",
  "files": [
    {
      "filePath": "GCA_018448415.1/GCA_018448415.1_ASM1844841v1_genomic.fna",
      "fileType": "GENOMIC_NUCLEOTIDE_FASTA"
    }
  ]
},{
  "accession": "GCA_018448425.1",
  "files": [
    {
      "filePath": "GCA_018448425.1/GCA_018448425.1_ASM1844842v1_genomic.fna",
      "fileType": "GENOMIC_NUCLEOTIDE_FASTA"
    }
  ]
},{
  "accession": "GCA_018448575.1",
  "files": [
    {
      "filePath": "GCA_018448575.1/GCA_018448575.1_ASM1844857v1_genomic.fna",
      "fileType": "GENOMIC_NUCLEOTIDE_FASTA"
    }
  ]
},{
  "accession": "GCA_018448585.1",
  "files": [
    {
      "filePath": "GCA_018448585.1/GCA_018448585.1_ASM1844858v1_genomic.fna",
      "fileType": "GENOMIC_NUCLEOTIDE_FASTA"
    }
  ]
},{
  "accession": "GCA_018448595.1",
  "files": [
    {
      "filePath": "GCA_018448595.1/GCA_018448595.1_ASM1844859v1_genomic.fna",
      "fileType": "GENOMIC_NUCLEOTIDE_FASTA"
    }
  ]
},{
  "accession": "GCA_018448605.1",
  "files": [
    {
      "filePath": "GCA_018448605.1/GCA_018448605.1_ASM1844860v1_genomic.fna",
      "fileType": "GENOMIC_NUCLEOTIDE_FASTA"
    }
  ]
},{
  "accession": "GCA_018580175.1",
  "files": [
    {
      "filePath": "GCA_018580175.1/GCA_018580175.1_ASM1858017v1_genomic.fna",
      "fileType": "GENOMIC_NUCLEOTIDE_FASTA"
    }
  ]
},{
  "accession": "GCA_018583455.1",
  "files": [
    {
      "filePath": "GCA_018583455.1/GCA_018583455.1_ASM1858345v1_genomic.fna",
      "fileType": "GENOMIC_NUCLEOTIDE_FASTA"
    }
  ]
},{
  "accession": "GCA_018585305.1",
  "files": [
    {
      "filePath": "GCA_018585305.1/GCA_018585305.1_ASM1858530v1_genomic.fna",
      "fileType": "GENOMIC_NUCLEOTIDE_FASTA"
    }
  ]
},{
  "accession": "GCA_018585315.1",
  "files": [
    {
      "filePath": "GCA_018585315.1/GCA_018585315.1_ASM1858531v1_genomic.fna",
      "fileType": "GENOMIC_NUCLEOTIDE_FASTA"
    }
  ]
},{
  "accession": "GCA_018585325.1",
  "files": [
    {
      "filePath": "GCA_018585325.1/GCA_018585325.1_ASM1858532v1_genomic.fna",
      "fileType": "GENOMIC_NUCLEOTIDE_FASTA"
    }
  ]
},{
  "accession": "GCA_018585335.1",
  "files": [
    {
      "filePath": "GCA_018585335.1/GCA_018585335.1_ASM1858533v1_genomic.fna",
      "fileType": "GENOMIC_NUCLEOTIDE_FASTA"
    }
  ]
},{
  "accession": "GCA_018585345.1",
  "files": [
    {
      "filePath": "GCA_018585345.1/GCA_018585345.1_ASM1858534v1_genomic.fna",
      "fileType": "GENOMIC_NUCLEOTIDE_FASTA"
    }
  ]
},{
  "accession": "GCA_018585355.1",
  "files": [
    {
      "filePath": "GCA_018585355.1/GCA_018585355.1_ASM1858535v1_genomic.fna",
      "fileType": "GENOMIC_NUCLEOTIDE_FASTA"
    }
  ]
},{
  "accession": "GCA_018585365.1",
  "files": [
    {
      "filePath": "GCA_018585365.1/GCA_018585365.1_ASM1858536v1_genomic.fna",
      "fileType": "GENOMIC_NUCLEOTIDE_FASTA"
    }
  ]
},{
  "accession": "GCA_018585375.1",
  "files": [
    {
      "filePath": "GCA_018585375.1/GCA_018585375.1_ASM1858537v1_genomic.fna",
      "fileType": "GENOMIC_NUCLEOTIDE_FASTA"
    }
  ]
},{
  "accession": "GCA_018585385.1",
  "files": [
    {
      "filePath": "GCA_018585385.1/GCA_018585385.1_ASM1858538v1_genomic.fna",
      "fileType": "GENOMIC_NUCLEOTIDE_FASTA"
    }
  ]
},{
  "accession": "GCA_018585485.1",
  "files": [
    {
      "filePath": "GCA_018585485.1/GCA_018585485.1_ASM1858548v1_genomic.fna",
      "fileType": "GENOMIC_NUCLEOTIDE_FASTA"
    }
  ]
},{
  "accession": "GCA_018587155.1",
  "files": [
    {
      "filePath": "GCA_018587155.1/GCA_018587155.1_ASM1858715v1_genomic.fna",
      "fileType": "GENOMIC_NUCLEOTIDE_FASTA"
    }
  ]
},{
  "accession": "GCA_018589005.1",
  "files": [
    {
      "filePath": "GCA_018589005.1/GCA_018589005.1_ASM1858900v1_genomic.fna",
      "fileType": "GENOMIC_NUCLEOTIDE_FASTA"
    }
  ]
},{
  "accession": "GCA_018589015.1",
  "files": [
    {
      "filePath": "GCA_018589015.1/GCA_018589015.1_ASM1858901v1_genomic.fna",
      "fileType": "GENOMIC_NUCLEOTIDE_FASTA"
    }
  ]
},{
  "accession": "GCA_018591385.1",
  "files": [
    {
      "filePath": "GCA_018591385.1/GCA_018591385.1_ASM1859138v1_genomic.fna",
      "fileType": "GENOMIC_NUCLEOTIDE_FASTA"
    }
  ]
},{
  "accession": "GCA_019089635.1",
  "files": [
    {
      "filePath": "GCA_019089635.1/GCA_019089635.1_ASM1908963v1_genomic.fna",
      "fileType": "GENOMIC_NUCLEOTIDE_FASTA"
    }
  ]
},{
  "accession": "GCA_019089645.1",
  "files": [
    {
      "filePath": "GCA_019089645.1/GCA_019089645.1_ASM1908964v1_genomic.fna",
      "fileType": "GENOMIC_NUCLEOTIDE_FASTA"
    }
  ]
},{
  "accession": "GCA_019181185.1",
  "files": [
    {
      "filePath": "GCA_019181185.1/GCA_019181185.1_ASM1918118v1_genomic.fna",
      "fileType": "GENOMIC_NUCLEOTIDE_FASTA"
    }
  ]
},{
  "accession": "GCA_020473125.1",
  "files": [
    {
      "filePath": "GCA_020473125.1/GCA_020473125.1_ASM2047312v1_genomic.fna",
      "fileType": "GENOMIC_NUCLEOTIDE_FASTA"
    }
  ]
},{
  "accession": "GCA_020474985.2",
  "files": [
    {
      "filePath": "GCA_020474985.2/GCA_020474985.2_ASM2047498v1_genomic.fna",
      "fileType": "GENOMIC_NUCLEOTIDE_FASTA"
    }
  ]
},{
  "accession": "GCA_020474995.2",
  "files": [
    {
      "filePath": "GCA_020474995.2/GCA_020474995.2_ASM2047499v1_genomic.fna",
      "fileType": "GENOMIC_NUCLEOTIDE_FASTA"
    }
  ]
},{
  "accession": "GCA_020475005.2",
  "files": [
    {
      "filePath": "GCA_020475005.2/GCA_020475005.2_ASM2047500v1_genomic.fna",
      "fileType": "GENOMIC_NUCLEOTIDE_FASTA"
    }
  ]
},{
  "accession": "GCA_021089925.1",
  "files": [
    {
      "filePath": "GCA_021089925.1/GCA_021089925.1_ASM2108992v1_genomic.fna",
      "fileType": "GENOMIC_NUCLEOTIDE_FASTA"
    }
  ]
},{
  "accession": "GCA_021090015.1",
  "files": [
    {
      "filePath": "GCA_021090015.1/GCA_021090015.1_ASM2109001v1_genomic.fna",
      "fileType": "GENOMIC_NUCLEOTIDE_FASTA"
    }
  ]
},{
  "accession": "GCA_021090025.1",
  "files": [
    {
      "filePath": "GCA_021090025.1/GCA_021090025.1_ASM2109002v1_genomic.fna",
      "fileType": "GENOMIC_NUCLEOTIDE_FASTA"
    }
  ]
},{
  "accession": "GCA_021461785.1",
  "files": [
    {
      "filePath": "GCA_021461785.1/GCA_021461785.1_ASM2146178v1_genomic.fna",
      "fileType": "GENOMIC_NUCLEOTIDE_FASTA"
    }
  ]
},{
  "accession": "GCA_022874355.1",
  "files": [
    {
      "filePath": "GCA_022874355.1/GCA_022874355.1_ASM2287435v1_genomic.fna",
      "fileType": "GENOMIC_NUCLEOTIDE_FASTA"
    }
  ]
},{
  "accession": "GCA_022876305.1",
  "files": [
    {
      "filePath": "GCA_022876305.1/GCA_022876305.1_ASM2287630v1_genomic.fna",
      "fileType": "GENOMIC_NUCLEOTIDE_FASTA"
    }
  ]
},{
  "accession": "GCA_022876315.1",
  "files": [
    {
      "filePath": "GCA_022876315.1/GCA_022876315.1_ASM2287631v1_genomic.fna",
      "fileType": "GENOMIC_NUCLEOTIDE_FASTA"
    }
  ]
},{
  "accession": "GCA_022876325.1",
  "files": [
    {
      "filePath": "GCA_022876325.1/GCA_022876325.1_ASM2287632v1_genomic.fna",
      "fileType": "GENOMIC_NUCLEOTIDE_FASTA"
    }
  ]
},{
  "accession": "GCA_022876335.1",
  "files": [
    {
      "filePath": "GCA_022876335.1/GCA_022876335.1_ASM2287633v1_genomic.fna",
      "fileType": "GENOMIC_NUCLEOTIDE_FASTA"
    }
  ]
},{
  "accession": "GCA_022876345.1",
  "files": [
    {
      "filePath": "GCA_022876345.1/GCA_022876345.1_ASM2287634v1_genomic.fna",
      "fileType": "GENOMIC_NUCLEOTIDE_FASTA"
    }
  ]
},{
  "accession": "GCA_022876355.1",
  "files": [
    {
      "filePath": "GCA_022876355.1/GCA_022876355.1_ASM2287635v1_genomic.fna",
      "fileType": "GENOMIC_NUCLEOTIDE_FASTA"
    }
  ]
},{
  "accession": "GCA_022876365.1",
  "files": [
    {
      "filePath": "GCA_022876365.1/GCA_022876365.1_ASM2287636v1_genomic.fna",
      "fileType": "GENOMIC_NUCLEOTIDE_FASTA"
    }
  ]
},{
  "accession": "GCA_022876375.1",
  "files": [
    {
      "filePath": "GCA_022876375.1/GCA_022876375.1_ASM2287637v1_genomic.fna",
      "fileType": "GENOMIC_NUCLEOTIDE_FASTA"
    }
  ]
},{
  "accession": "GCA_022876385.1",
  "files": [
    {
      "filePath": "GCA_022876385.1/GCA_022876385.1_ASM2287638v1_genomic.fna",
      "fileType": "GENOMIC_NUCLEOTIDE_FASTA"
    }
  ]
},{
  "accession": "GCA_022876395.1",
  "files": [
    {
      "filePath": "GCA_022876395.1/GCA_022876395.1_ASM2287639v1_genomic.fna",
      "fileType": "GENOMIC_NUCLEOTIDE_FASTA"
    }
  ]
},{
  "accession": "GCA_022876405.1",
  "files": [
    {
      "filePath": "GCA_022876405.1/GCA_022876405.1_ASM2287640v1_genomic.fna",
      "fileType": "GENOMIC_NUCLEOTIDE_FASTA"
    }
  ]
},{
  "accession": "GCA_022876415.1",
  "files": [
    {
      "filePath": "GCA_022876415.1/GCA_022876415.1_ASM2287641v1_genomic.fna",
      "fileType": "GENOMIC_NUCLEOTIDE_FASTA"
    }
  ]
},{
  "accession": "GCA_022876425.1",
  "files": [
    {
      "filePath": "GCA_022876425.1/GCA_022876425.1_ASM2287642v1_genomic.fna",
      "fileType": "GENOMIC_NUCLEOTIDE_FASTA"
    }
  ]
},{
  "accession": "GCA_022876435.1",
  "files": [
    {
      "filePath": "GCA_022876435.1/GCA_022876435.1_ASM2287643v1_genomic.fna",
      "fileType": "GENOMIC_NUCLEOTIDE_FASTA"
    }
  ]
},{
  "accession": "GCA_022876445.1",
  "files": [
    {
      "filePath": "GCA_022876445.1/GCA_022876445.1_ASM2287644v1_genomic.fna",
      "fileType": "GENOMIC_NUCLEOTIDE_FASTA"
    }
  ]
},{
  "accession": "GCA_022876455.1",
  "files": [
    {
      "filePath": "GCA_022876455.1/GCA_022876455.1_ASM2287645v1_genomic.fna",
      "fileType": "GENOMIC_NUCLEOTIDE_FASTA"
    }
  ]
},{
  "accession": "GCA_022876465.1",
  "files": [
    {
      "filePath": "GCA_022876465.1/GCA_022876465.1_ASM2287646v1_genomic.fna",
      "fileType": "GENOMIC_NUCLEOTIDE_FASTA"
    }
  ]
},{
  "accession": "GCA_022876475.1",
  "files": [
    {
      "filePath": "GCA_022876475.1/GCA_022876475.1_ASM2287647v1_genomic.fna",
      "fileType": "GENOMIC_NUCLEOTIDE_FASTA"
    }
  ]
},{
  "accession": "GCA_022876485.1",
  "files": [
    {
      "filePath": "GCA_022876485.1/GCA_022876485.1_ASM2287648v1_genomic.fna",
      "fileType": "GENOMIC_NUCLEOTIDE_FASTA"
    }
  ]
},{
  "accession": "GCA_022876495.1",
  "files": [
    {
      "filePath": "GCA_022876495.1/GCA_022876495.1_ASM2287649v1_genomic.fna",
      "fileType": "GENOMIC_NUCLEOTIDE_FASTA"
    }
  ]
},{
  "accession": "GCA_022876505.1",
  "files": [
    {
      "filePath": "GCA_022876505.1/GCA_022876505.1_ASM2287650v1_genomic.fna",
      "fileType": "GENOMIC_NUCLEOTIDE_FASTA"
    }
  ]
},{
  "accession": "GCA_022876515.1",
  "files": [
    {
      "filePath": "GCA_022876515.1/GCA_022876515.1_ASM2287651v1_genomic.fna",
      "fileType": "GENOMIC_NUCLEOTIDE_FASTA"
    }
  ]
},{
  "accession": "GCA_022876525.1",
  "files": [
    {
      "filePath": "GCA_022876525.1/GCA_022876525.1_ASM2287652v1_genomic.fna",
      "fileType": "GENOMIC_NUCLEOTIDE_FASTA"
    }
  ]
},{
  "accession": "GCA_022876535.1",
  "files": [
    {
      "filePath": "GCA_022876535.1/GCA_022876535.1_ASM2287653v1_genomic.fna",
      "fileType": "GENOMIC_NUCLEOTIDE_FASTA"
    }
  ]
},{
  "accession": "GCA_022876545.1",
  "files": [
    {
      "filePath": "GCA_022876545.1/GCA_022876545.1_ASM2287654v1_genomic.fna",
      "fileType": "GENOMIC_NUCLEOTIDE_FASTA"
    }
  ]
},{
  "accession": "GCA_022876555.1",
  "files": [
    {
      "filePath": "GCA_022876555.1/GCA_022876555.1_ASM2287655v1_genomic.fna",
      "fileType": "GENOMIC_NUCLEOTIDE_FASTA"
    }
  ]
},{
  "accession": "GCA_022876565.1",
  "files": [
    {
      "filePath": "GCA_022876565.1/GCA_022876565.1_ASM2287656v1_genomic.fna",
      "fileType": "GENOMIC_NUCLEOTIDE_FASTA"
    }
  ]
},{
  "accession": "GCA_022876575.1",
  "files": [
    {
      "filePath": "GCA_022876575.1/GCA_022876575.1_ASM2287657v1_genomic.fna",
      "fileType": "GENOMIC_NUCLEOTIDE_FASTA"
    }
  ]
},{
  "accession": "GCA_022876585.1",
  "files": [
    {
      "filePath": "GCA_022876585.1/GCA_022876585.1_ASM2287658v1_genomic.fna",
      "fileType": "GENOMIC_NUCLEOTIDE_FASTA"
    }
  ]
},{
  "accession": "GCA_022876595.1",
  "files": [
    {
      "filePath": "GCA_022876595.1/GCA_022876595.1_ASM2287659v1_genomic.fna",
      "fileType": "GENOMIC_NUCLEOTIDE_FASTA"
    }
  ]
},{
  "accession": "GCA_022876605.1",
  "files": [
    {
      "filePath": "GCA_022876605.1/GCA_022876605.1_ASM2287660v1_genomic.fna",
      "fileType": "GENOMIC_NUCLEOTIDE_FASTA"
    }
  ]
},{
  "accession": "GCA_022876615.1",
  "files": [
    {
      "filePath": "GCA_022876615.1/GCA_022876615.1_ASM2287661v1_genomic.fna",
      "fileType": "GENOMIC_NUCLEOTIDE_FASTA"
    }
  ]
},{
  "accession": "GCA_022876625.1",
  "files": [
    {
      "filePath": "GCA_022876625.1/GCA_022876625.1_ASM2287662v1_genomic.fna",
      "fileType": "GENOMIC_NUCLEOTIDE_FASTA"
    }
  ]
},{
  "accession": "GCA_022876635.1",
  "files": [
    {
      "filePath": "GCA_022876635.1/GCA_022876635.1_ASM2287663v1_genomic.fna",
      "fileType": "GENOMIC_NUCLEOTIDE_FASTA"
    }
  ]
},{
  "accession": "GCA_022876645.1",
  "files": [
    {
      "filePath": "GCA_022876645.1/GCA_022876645.1_ASM2287664v1_genomic.fna",
      "fileType": "GENOMIC_NUCLEOTIDE_FASTA"
    }
  ]
},{
  "accession": "GCA_022876655.1",
  "files": [
    {
      "filePath": "GCA_022876655.1/GCA_022876655.1_ASM2287665v1_genomic.fna",
      "fileType": "GENOMIC_NUCLEOTIDE_FASTA"
    }
  ]
},{
  "accession": "GCA_022876665.1",
  "files": [
    {
      "filePath": "GCA_022876665.1/GCA_022876665.1_ASM2287666v1_genomic.fna",
      "fileType": "GENOMIC_NUCLEOTIDE_FASTA"
    }
  ]
},{
  "accession": "GCA_022876675.1",
  "files": [
    {
      "filePath": "GCA_022876675.1/GCA_022876675.1_ASM2287667v1_genomic.fna",
      "fileType": "GENOMIC_NUCLEOTIDE_FASTA"
    }
  ]
},{
  "accession": "GCA_022876685.1",
  "files": [
    {
      "filePath": "GCA_022876685.1/GCA_022876685.1_ASM2287668v1_genomic.fna",
      "fileType": "GENOMIC_NUCLEOTIDE_FASTA"
    }
  ]
},{
  "accession": "GCA_022876695.1",
  "files": [
    {
      "filePath": "GCA_022876695.1/GCA_022876695.1_ASM2287669v1_genomic.fna",
      "fileType": "GENOMIC_NUCLEOTIDE_FASTA"
    }
  ]
},{
  "accession": "GCA_022876705.1",
  "files": [
    {
      "filePath": "GCA_022876705.1/GCA_022876705.1_ASM2287670v1_genomic.fna",
      "fileType": "GENOMIC_NUCLEOTIDE_FASTA"
    }
  ]
},{
  "accession": "GCA_022876715.1",
  "files": [
    {
      "filePath": "GCA_022876715.1/GCA_022876715.1_ASM2287671v1_genomic.fna",
      "fileType": "GENOMIC_NUCLEOTIDE_FASTA"
    }
  ]
},{
  "accession": "GCA_022876725.1",
  "files": [
    {
      "filePath": "GCA_022876725.1/GCA_022876725.1_ASM2287672v1_genomic.fna",
      "fileType": "GENOMIC_NUCLEOTIDE_FASTA"
    }
  ]
},{
  "accession": "GCA_022876735.1",
  "files": [
    {
      "filePath": "GCA_022876735.1/GCA_022876735.1_ASM2287673v1_genomic.fna",
      "fileType": "GENOMIC_NUCLEOTIDE_FASTA"
    }
  ]
},{
  "accession": "GCA_022876745.1",
  "files": [
    {
      "filePath": "GCA_022876745.1/GCA_022876745.1_ASM2287674v1_genomic.fna",
      "fileType": "GENOMIC_NUCLEOTIDE_FASTA"
    }
  ]
},{
  "accession": "GCA_022876755.1",
  "files": [
    {
      "filePath": "GCA_022876755.1/GCA_022876755.1_ASM2287675v1_genomic.fna",
      "fileType": "GENOMIC_NUCLEOTIDE_FASTA"
    }
  ]
},{
  "accession": "GCA_022876765.1",
  "files": [
    {
      "filePath": "GCA_022876765.1/GCA_022876765.1_ASM2287676v1_genomic.fna",
      "fileType": "GENOMIC_NUCLEOTIDE_FASTA"
    }
  ]
},{
  "accession": "GCA_022876775.1",
  "files": [
    {
      "filePath": "GCA_022876775.1/GCA_022876775.1_ASM2287677v1_genomic.fna",
      "fileType": "GENOMIC_NUCLEOTIDE_FASTA"
    }
  ]
},{
  "accession": "GCA_022876785.1",
  "files": [
    {
      "filePath": "GCA_022876785.1/GCA_022876785.1_ASM2287678v1_genomic.fna",
      "fileType": "GENOMIC_NUCLEOTIDE_FASTA"
    }
  ]
},{
  "accession": "GCA_022876795.1",
  "files": [
    {
      "filePath": "GCA_022876795.1/GCA_022876795.1_ASM2287679v1_genomic.fna",
      "fileType": "GENOMIC_NUCLEOTIDE_FASTA"
    }
  ]
},{
  "accession": "GCA_022878885.1",
  "files": [
    {
      "filePath": "GCA_022878885.1/GCA_022878885.1_ASM2287888v1_genomic.fna",
      "fileType": "GENOMIC_NUCLEOTIDE_FASTA"
    }
  ]
},{
  "accession": "GCA_022878915.1",
  "files": [
    {
      "filePath": "GCA_022878915.1/GCA_022878915.1_ASM2287891v1_genomic.fna",
      "fileType": "GENOMIC_NUCLEOTIDE_FASTA"
    }
  ]
},{
  "accession": "GCA_022878945.1",
  "files": [
    {
      "filePath": "GCA_022878945.1/GCA_022878945.1_ASM2287894v1_genomic.fna",
      "fileType": "GENOMIC_NUCLEOTIDE_FASTA"
    }
  ]
},{
  "accession": "GCA_022878995.1",
  "files": [
    {
      "filePath": "GCA_022878995.1/GCA_022878995.1_ASM2287899v1_genomic.fna",
      "fileType": "GENOMIC_NUCLEOTIDE_FASTA"
    }
  ]
},{
  "accession": "GCA_022879005.1",
  "files": [
    {
      "filePath": "GCA_022879005.1/GCA_022879005.1_ASM2287900v1_genomic.fna",
      "fileType": "GENOMIC_NUCLEOTIDE_FASTA"
    }
  ]
},{
  "accession": "GCA_022879035.1",
  "files": [
    {
      "filePath": "GCA_022879035.1/GCA_022879035.1_ASM2287903v1_genomic.fna",
      "fileType": "GENOMIC_NUCLEOTIDE_FASTA"
    }
  ]
},{
  "accession": "GCA_022879045.1",
  "files": [
    {
      "filePath": "GCA_022879045.1/GCA_022879045.1_ASM2287904v1_genomic.fna",
      "fileType": "GENOMIC_NUCLEOTIDE_FASTA"
    }
  ]
},{
  "accession": "GCA_022879095.1",
  "files": [
    {
      "filePath": "GCA_022879095.1/GCA_022879095.1_ASM2287909v1_genomic.fna",
      "fileType": "GENOMIC_NUCLEOTIDE_FASTA"
    }
  ]
},{
  "accession": "GCA_022879125.1",
  "files": [
    {
      "filePath": "GCA_022879125.1/GCA_022879125.1_ASM2287912v1_genomic.fna",
      "fileType": "GENOMIC_NUCLEOTIDE_FASTA"
    }
  ]
},{
  "accession": "GCA_022879175.1",
  "files": [
    {
      "filePath": "GCA_022879175.1/GCA_022879175.1_ASM2287917v1_genomic.fna",
      "fileType": "GENOMIC_NUCLEOTIDE_FASTA"
    }
  ]
},{
  "accession": "GCA_022879185.1",
  "files": [
    {
      "filePath": "GCA_022879185.1/GCA_022879185.1_ASM2287918v1_genomic.fna",
      "fileType": "GENOMIC_NUCLEOTIDE_FASTA"
    }
  ]
},{
  "accession": "GCA_022879195.1",
  "files": [
    {
      "filePath": "GCA_022879195.1/GCA_022879195.1_ASM2287919v1_genomic.fna",
      "fileType": "GENOMIC_NUCLEOTIDE_FASTA"
    }
  ]
},{
  "accession": "GCA_022879245.1",
  "files": [
    {
      "filePath": "GCA_022879245.1/GCA_022879245.1_ASM2287924v1_genomic.fna",
      "fileType": "GENOMIC_NUCLEOTIDE_FASTA"
    }
  ]
},{
  "accession": "GCA_022879295.1",
  "files": [
    {
      "filePath": "GCA_022879295.1/GCA_022879295.1_ASM2287929v1_genomic.fna",
      "fileType": "GENOMIC_NUCLEOTIDE_FASTA"
    }
  ]
},{
  "accession": "GCA_022879325.1",
  "files": [
    {
      "filePath": "GCA_022879325.1/GCA_022879325.1_ASM2287932v1_genomic.fna",
      "fileType": "GENOMIC_NUCLEOTIDE_FASTA"
    }
  ]
},{
  "accession": "GCA_022879335.1",
  "files": [
    {
      "filePath": "GCA_022879335.1/GCA_022879335.1_ASM2287933v1_genomic.fna",
      "fileType": "GENOMIC_NUCLEOTIDE_FASTA"
    }
  ]
},{
  "accession": "GCA_022879365.1",
  "files": [
    {
      "filePath": "GCA_022879365.1/GCA_022879365.1_ASM2287936v1_genomic.fna",
      "fileType": "GENOMIC_NUCLEOTIDE_FASTA"
    }
  ]
},{
  "accession": "GCA_022879395.1",
  "files": [
    {
      "filePath": "GCA_022879395.1/GCA_022879395.1_ASM2287939v1_genomic.fna",
      "fileType": "GENOMIC_NUCLEOTIDE_FASTA"
    }
  ]
},{
  "accession": "GCA_022879405.1",
  "files": [
    {
      "filePath": "GCA_022879405.1/GCA_022879405.1_ASM2287940v1_genomic.fna",
      "fileType": "GENOMIC_NUCLEOTIDE_FASTA"
    }
  ]
},{
  "accession": "GCA_022879415.1",
  "files": [
    {
      "filePath": "GCA_022879415.1/GCA_022879415.1_ASM2287941v1_genomic.fna",
      "fileType": "GENOMIC_NUCLEOTIDE_FASTA"
    }
  ]
},{
  "accession": "GCA_022879425.1",
  "files": [
    {
      "filePath": "GCA_022879425.1/GCA_022879425.1_ASM2287942v1_genomic.fna",
      "fileType": "GENOMIC_NUCLEOTIDE_FASTA"
    }
  ]
},{
  "accession": "GCA_022879435.1",
  "files": [
    {
      "filePath": "GCA_022879435.1/GCA_022879435.1_ASM2287943v1_genomic.fna",
      "fileType": "GENOMIC_NUCLEOTIDE_FASTA"
    }
  ]
},{
  "accession": "GCA_022879445.1",
  "files": [
    {
      "filePath": "GCA_022879445.1/GCA_022879445.1_ASM2287944v1_genomic.fna",
      "fileType": "GENOMIC_NUCLEOTIDE_FASTA"
    }
  ]
},{
  "accession": "GCA_022879455.1",
  "files": [
    {
      "filePath": "GCA_022879455.1/GCA_022879455.1_ASM2287945v1_genomic.fna",
      "fileType": "GENOMIC_NUCLEOTIDE_FASTA"
    }
  ]
},{
  "accession": "GCA_022879465.1",
  "files": [
    {
      "filePath": "GCA_022879465.1/GCA_022879465.1_ASM2287946v1_genomic.fna",
      "fileType": "GENOMIC_NUCLEOTIDE_FASTA"
    }
  ]
},{
  "accession": "GCA_022879475.1",
  "files": [
    {
      "filePath": "GCA_022879475.1/GCA_022879475.1_ASM2287947v1_genomic.fna",
      "fileType": "GENOMIC_NUCLEOTIDE_FASTA"
    }
  ]
},{
  "accession": "GCA_023156345.1",
  "files": [
    {
      "filePath": "GCA_023156345.1/GCA_023156345.1_ASM2315634v1_genomic.fna",
      "fileType": "GENOMIC_NUCLEOTIDE_FASTA"
    }
  ]
},{
  "accession": "GCA_023156665.1",
  "files": [
    {
      "filePath": "GCA_023156665.1/GCA_023156665.1_Caraway_yellows_virus_genomic.fna",
      "fileType": "GENOMIC_NUCLEOTIDE_FASTA"
    }
  ]
},{
  "accession": "GCA_024381165.1",
  "files": [
    {
      "filePath": "GCA_024381165.1/GCA_024381165.1_ASM2438116v1_genomic.fna",
      "fileType": "GENOMIC_NUCLEOTIDE_FASTA"
    }
  ]
},{
  "accession": "GCA_024384495.1",
  "files": [
    {
      "filePath": "GCA_024384495.1/GCA_024384495.1_ASM2438449v1_genomic.fna",
      "fileType": "GENOMIC_NUCLEOTIDE_FASTA"
    }
  ]
},{
  "accession": "GCA_024472195.2",
  "files": [
    {
      "filePath": "GCA_024472195.2/GCA_024472195.2_ASM2447219v1_genomic.fna",
      "fileType": "GENOMIC_NUCLEOTIDE_FASTA"
    }
  ]
},{
  "accession": "GCA_024472205.2",
  "files": [
    {
      "filePath": "GCA_024472205.2/GCA_024472205.2_ASM2447220v1_genomic.fna",
      "fileType": "GENOMIC_NUCLEOTIDE_FASTA"
    }
  ]
},{
  "accession": "GCA_024472215.2",
  "files": [
    {
      "filePath": "GCA_024472215.2/GCA_024472215.2_ASM2447221v1_genomic.fna",
      "fileType": "GENOMIC_NUCLEOTIDE_FASTA"
    }
  ]
},{
  "accession": "GCA_024472225.2",
  "files": [
    {
      "filePath": "GCA_024472225.2/GCA_024472225.2_ASM2447222v1_genomic.fna",
      "fileType": "GENOMIC_NUCLEOTIDE_FASTA"
    }
  ]
},{
  "accession": "GCA_024472235.1",
  "files": [
    {
      "filePath": "GCA_024472235.1/GCA_024472235.1_ASM2447223v1_genomic.fna",
      "fileType": "GENOMIC_NUCLEOTIDE_FASTA"
    }
  ]
},{
  "accession": "GCA_024750085.1",
  "files": [
    {
      "filePath": "GCA_024750085.1/GCA_024750085.1_ASM2475008v1_genomic.fna",
      "fileType": "GENOMIC_NUCLEOTIDE_FASTA"
    }
  ]
},{
  "accession": "GCA_027090625.1",
  "files": [
    {
      "filePath": "GCA_027090625.1/GCA_027090625.1_ASM2709062v1_genomic.fna",
      "fileType": "GENOMIC_NUCLEOTIDE_FASTA"
    }
  ]
},{
  "accession": "GCA_027090635.1",
  "files": [
    {
      "filePath": "GCA_027090635.1/GCA_027090635.1_ASM2709063v1_genomic.fna",
      "fileType": "GENOMIC_NUCLEOTIDE_FASTA"
    }
  ]
},{
  "accession": "GCA_027929805.1",
  "files": [
    {
      "filePath": "GCA_027929805.1/GCA_027929805.1_ASM2792980v1_genomic.fna",
      "fileType": "GENOMIC_NUCLEOTIDE_FASTA"
    }
  ]
},{
  "accession": "GCA_028198225.1",
  "files": [
    {
      "filePath": "GCA_028198225.1/GCA_028198225.1_ASM2819822v1_genomic.fna",
      "fileType": "GENOMIC_NUCLEOTIDE_FASTA"
    }
  ]
},{
  "accession": "GCA_028389955.1",
  "files": [
    {
      "filePath": "GCA_028389955.1/GCA_028389955.1_ASM2838995v1_genomic.fna",
      "fileType": "GENOMIC_NUCLEOTIDE_FASTA"
    }
  ]
},{
  "accession": "GCA_028389965.1",
  "files": [
    {
      "filePath": "GCA_028389965.1/GCA_028389965.1_ASM2838996v1_genomic.fna",
      "fileType": "GENOMIC_NUCLEOTIDE_FASTA"
    }
  ]
},{
  "accession": "GCA_028389995.1",
  "files": [
    {
      "filePath": "GCA_028389995.1/GCA_028389995.1_ASM2838999v1_genomic.fna",
      "fileType": "GENOMIC_NUCLEOTIDE_FASTA"
    }
  ]
},{
  "accession": "GCA_028390005.1",
  "files": [
    {
      "filePath": "GCA_028390005.1/GCA_028390005.1_ASM2839000v1_genomic.fna",
      "fileType": "GENOMIC_NUCLEOTIDE_FASTA"
    }
  ]
},{
  "accession": "GCA_028420335.1",
  "files": [
    {
      "filePath": "GCA_028420335.1/GCA_028420335.1_ASM2842033v1_genomic.fna",
      "fileType": "GENOMIC_NUCLEOTIDE_FASTA"
    }
  ]
},{
  "accession": "GCA_028420345.1",
  "files": [
    {
      "filePath": "GCA_028420345.1/GCA_028420345.1_ASM2842034v1_genomic.fna",
      "fileType": "GENOMIC_NUCLEOTIDE_FASTA"
    }
  ]
},{
  "accession": "GCA_028420395.1",
  "files": [
    {
      "filePath": "GCA_028420395.1/GCA_028420395.1_ASM2842039v1_genomic.fna",
      "fileType": "GENOMIC_NUCLEOTIDE_FASTA"
    }
  ]
},{
  "accession": "GCA_028420465.1",
  "files": [
    {
      "filePath": "GCA_028420465.1/GCA_028420465.1_ASM2842046v1_genomic.fna",
      "fileType": "GENOMIC_NUCLEOTIDE_FASTA"
    }
  ]
},{
  "accession": "GCA_028674775.1",
  "files": [
    {
      "filePath": "GCA_028674775.1/GCA_028674775.1_ASM2867477v1_genomic.fna",
      "fileType": "GENOMIC_NUCLEOTIDE_FASTA"
    }
  ]
},{
  "accession": "GCA_028974555.1",
  "files": [
    {
      "filePath": "GCA_028974555.1/GCA_028974555.1_ASM2897455v1_genomic.fna",
      "fileType": "GENOMIC_NUCLEOTIDE_FASTA"
    }
  ]
},{
  "accession": "GCA_028974565.1",
  "files": [
    {
      "filePath": "GCA_028974565.1/GCA_028974565.1_ASM2897456v1_genomic.fna",
      "fileType": "GENOMIC_NUCLEOTIDE_FASTA"
    }
  ]
},{
  "accession": "GCA_028974575.1",
  "files": [
    {
      "filePath": "GCA_028974575.1/GCA_028974575.1_ASM2897457v1_genomic.fna",
      "fileType": "GENOMIC_NUCLEOTIDE_FASTA"
    }
  ]
},{
  "accession": "GCA_029319175.1",
  "files": [
    {
      "filePath": "GCA_029319175.1/GCA_029319175.1_ASM2931917v1_genomic.fna",
      "fileType": "GENOMIC_NUCLEOTIDE_FASTA"
    }
  ]
},{
  "accession": "GCA_029888435.1",
  "files": [
    {
      "filePath": "GCA_029888435.1/GCA_029888435.1_Yop12_genomic.fna",
      "fileType": "GENOMIC_NUCLEOTIDE_FASTA"
    }
  ]
},{
  "accession": "GCA_030340805.1",
  "files": [
    {
      "filePath": "GCA_030340805.1/GCA_030340805.1_ASM3034080v1_genomic.fna",
      "fileType": "GENOMIC_NUCLEOTIDE_FASTA"
    }
  ]
},{
  "accession": "GCA_030340815.1",
  "files": [
    {
      "filePath": "GCA_030340815.1/GCA_030340815.1_ASM3034081v1_genomic.fna",
      "fileType": "GENOMIC_NUCLEOTIDE_FASTA"
    }
  ]
},{
  "accession": "GCA_030513185.1",
  "files": [
    {
      "filePath": "GCA_030513185.1/GCA_030513185.1_ASM3051318v1_genomic.fna",
      "fileType": "GENOMIC_NUCLEOTIDE_FASTA"
    }
  ]
},{
  "accession": "GCA_030513195.1",
  "files": [
    {
      "filePath": "GCA_030513195.1/GCA_030513195.1_ASM3051319v1_genomic.fna",
      "fileType": "GENOMIC_NUCLEOTIDE_FASTA"
    }
  ]
},{
  "accession": "GCA_031122565.1",
  "files": [
    {
      "filePath": "GCA_031122565.1/GCA_031122565.1_ASM3112256v1_genomic.fna",
      "fileType": "GENOMIC_NUCLEOTIDE_FASTA"
    }
  ]
},{
  "accession": "GCA_031122785.1",
  "files": [
    {
      "filePath": "GCA_031122785.1/GCA_031122785.1_ASM3112278v1_genomic.fna",
      "fileType": "GENOMIC_NUCLEOTIDE_FASTA"
    }
  ]
},{
  "accession": "GCA_031123695.1",
  "files": [
    {
      "filePath": "GCA_031123695.1/GCA_031123695.1_ASM3112369v1_genomic.fna",
      "fileType": "GENOMIC_NUCLEOTIDE_FASTA"
    }
  ]
},{
  "accession": "GCA_031162595.1",
  "files": [
    {
      "filePath": "GCA_031162595.1/GCA_031162595.1_ASM3116259v1_genomic.fna",
      "fileType": "GENOMIC_NUCLEOTIDE_FASTA"
    }
  ]
},{
  "accession": "GCA_031175315.1",
  "files": [
    {
      "filePath": "GCA_031175315.1/GCA_031175315.1_ASM3117531v1_genomic.fna",
      "fileType": "GENOMIC_NUCLEOTIDE_FASTA"
    }
  ]
},{
  "accession": "GCA_031190585.1",
  "files": [
    {
      "filePath": "GCA_031190585.1/GCA_031190585.1_ASM3119058v1_genomic.fna",
      "fileType": "GENOMIC_NUCLEOTIDE_FASTA"
    }
  ]
},{
  "accession": "GCA_031191085.1",
  "files": [
    {
      "filePath": "GCA_031191085.1/GCA_031191085.1_ASM3119108v1_genomic.fna",
      "fileType": "GENOMIC_NUCLEOTIDE_FASTA"
    }
  ]
},{
  "accession": "GCA_031191095.1",
  "files": [
    {
      "filePath": "GCA_031191095.1/GCA_031191095.1_ASM3119109v1_genomic.fna",
      "fileType": "GENOMIC_NUCLEOTIDE_FASTA"
    }
  ]
},{
  "accession": "GCA_031191105.1",
  "files": [
    {
      "filePath": "GCA_031191105.1/GCA_031191105.1_ASM3119110v1_genomic.fna",
      "fileType": "GENOMIC_NUCLEOTIDE_FASTA"
    }
  ]
},{
  "accession": "GCA_031191115.1",
  "files": [
    {
      "filePath": "GCA_031191115.1/GCA_031191115.1_ASM3119111v1_genomic.fna",
      "fileType": "GENOMIC_NUCLEOTIDE_FASTA"
    }
  ]
},{
  "accession": "GCA_031191165.1",
  "files": [
    {
      "filePath": "GCA_031191165.1/GCA_031191165.1_ASM3119116v1_genomic.fna",
      "fileType": "GENOMIC_NUCLEOTIDE_FASTA"
    }
  ]
},{
  "accession": "GCA_031191385.1",
  "files": [
    {
      "filePath": "GCA_031191385.1/GCA_031191385.1_ASM3119138v1_genomic.fna",
      "fileType": "GENOMIC_NUCLEOTIDE_FASTA"
    }
  ]
},{
  "accession": "GCA_031191395.1",
  "files": [
    {
      "filePath": "GCA_031191395.1/GCA_031191395.1_ASM3119139v1_genomic.fna",
      "fileType": "GENOMIC_NUCLEOTIDE_FASTA"
    }
  ]
},{
  "accession": "GCA_031191405.1",
  "files": [
    {
      "filePath": "GCA_031191405.1/GCA_031191405.1_ASM3119140v1_genomic.fna",
      "fileType": "GENOMIC_NUCLEOTIDE_FASTA"
    }
  ]
},{
  "accession": "GCA_031191415.1",
  "files": [
    {
      "filePath": "GCA_031191415.1/GCA_031191415.1_ASM3119141v1_genomic.fna",
      "fileType": "GENOMIC_NUCLEOTIDE_FASTA"
    }
  ]
},{
  "accession": "GCA_031191425.1",
  "files": [
    {
      "filePath": "GCA_031191425.1/GCA_031191425.1_ASM3119142v1_genomic.fna",
      "fileType": "GENOMIC_NUCLEOTIDE_FASTA"
    }
  ]
},{
  "accession": "GCA_031191435.1",
  "files": [
    {
      "filePath": "GCA_031191435.1/GCA_031191435.1_ASM3119143v1_genomic.fna",
      "fileType": "GENOMIC_NUCLEOTIDE_FASTA"
    }
  ]
},{
  "accession": "GCA_031191445.1",
  "files": [
    {
      "filePath": "GCA_031191445.1/GCA_031191445.1_ASM3119144v1_genomic.fna",
      "fileType": "GENOMIC_NUCLEOTIDE_FASTA"
    }
  ]
},{
  "accession": "GCA_031191455.1",
  "files": [
    {
      "filePath": "GCA_031191455.1/GCA_031191455.1_ASM3119145v1_genomic.fna",
      "fileType": "GENOMIC_NUCLEOTIDE_FASTA"
    }
  ]
},{
  "accession": "GCA_031191465.1",
  "files": [
    {
      "filePath": "GCA_031191465.1/GCA_031191465.1_ASM3119146v1_genomic.fna",
      "fileType": "GENOMIC_NUCLEOTIDE_FASTA"
    }
  ]
},{
  "accession": "GCA_031191475.1",
  "files": [
    {
      "filePath": "GCA_031191475.1/GCA_031191475.1_ASM3119147v1_genomic.fna",
      "fileType": "GENOMIC_NUCLEOTIDE_FASTA"
    }
  ]
},{
  "accession": "GCA_031191485.1",
  "files": [
    {
      "filePath": "GCA_031191485.1/GCA_031191485.1_ASM3119148v1_genomic.fna",
      "fileType": "GENOMIC_NUCLEOTIDE_FASTA"
    }
  ]
},{
  "accession": "GCA_031191495.1",
  "files": [
    {
      "filePath": "GCA_031191495.1/GCA_031191495.1_ASM3119149v1_genomic.fna",
      "fileType": "GENOMIC_NUCLEOTIDE_FASTA"
    }
  ]
},{
  "accession": "GCA_031191505.1",
  "files": [
    {
      "filePath": "GCA_031191505.1/GCA_031191505.1_ASM3119150v1_genomic.fna",
      "fileType": "GENOMIC_NUCLEOTIDE_FASTA"
    }
  ]
},{
  "accession": "GCA_031191515.1",
  "files": [
    {
      "filePath": "GCA_031191515.1/GCA_031191515.1_ASM3119151v1_genomic.fna",
      "fileType": "GENOMIC_NUCLEOTIDE_FASTA"
    }
  ]
},{
  "accession": "GCA_031191525.1",
  "files": [
    {
      "filePath": "GCA_031191525.1/GCA_031191525.1_ASM3119152v1_genomic.fna",
      "fileType": "GENOMIC_NUCLEOTIDE_FASTA"
    }
  ]
},{
  "accession": "GCA_031191535.1",
  "files": [
    {
      "filePath": "GCA_031191535.1/GCA_031191535.1_ASM3119153v1_genomic.fna",
      "fileType": "GENOMIC_NUCLEOTIDE_FASTA"
    }
  ]
},{
  "accession": "GCA_031191555.1",
  "files": [
    {
      "filePath": "GCA_031191555.1/GCA_031191555.1_ASM3119155v1_genomic.fna",
      "fileType": "GENOMIC_NUCLEOTIDE_FASTA"
    }
  ]
},{
  "accession": "GCA_031191575.1",
  "files": [
    {
      "filePath": "GCA_031191575.1/GCA_031191575.1_ASM3119157v1_genomic.fna",
      "fileType": "GENOMIC_NUCLEOTIDE_FASTA"
    }
  ]
},{
  "accession": "GCA_031191585.1",
  "files": [
    {
      "filePath": "GCA_031191585.1/GCA_031191585.1_ASM3119158v1_genomic.fna",
      "fileType": "GENOMIC_NUCLEOTIDE_FASTA"
    }
  ]
},{
  "accession": "GCA_031191595.1",
  "files": [
    {
      "filePath": "GCA_031191595.1/GCA_031191595.1_ASM3119159v1_genomic.fna",
      "fileType": "GENOMIC_NUCLEOTIDE_FASTA"
    }
  ]
},{
  "accession": "GCA_031191605.1",
  "files": [
    {
      "filePath": "GCA_031191605.1/GCA_031191605.1_ASM3119160v1_genomic.fna",
      "fileType": "GENOMIC_NUCLEOTIDE_FASTA"
    }
  ]
},{
  "accession": "GCA_031191615.1",
  "files": [
    {
      "filePath": "GCA_031191615.1/GCA_031191615.1_ASM3119161v1_genomic.fna",
      "fileType": "GENOMIC_NUCLEOTIDE_FASTA"
    }
  ]
},{
  "accession": "GCA_031191625.1",
  "files": [
    {
      "filePath": "GCA_031191625.1/GCA_031191625.1_ASM3119162v1_genomic.fna",
      "fileType": "GENOMIC_NUCLEOTIDE_FASTA"
    }
  ]
},{
  "accession": "GCA_031191635.1",
  "files": [
    {
      "filePath": "GCA_031191635.1/GCA_031191635.1_ASM3119163v1_genomic.fna",
      "fileType": "GENOMIC_NUCLEOTIDE_FASTA"
    }
  ]
},{
  "accession": "GCA_031191645.1",
  "files": [
    {
      "filePath": "GCA_031191645.1/GCA_031191645.1_ASM3119164v1_genomic.fna",
      "fileType": "GENOMIC_NUCLEOTIDE_FASTA"
    }
  ]
},{
  "accession": "GCA_031191655.1",
  "files": [
    {
      "filePath": "GCA_031191655.1/GCA_031191655.1_ASM3119165v1_genomic.fna",
      "fileType": "GENOMIC_NUCLEOTIDE_FASTA"
    }
  ]
},{
  "accession": "GCA_031191665.1",
  "files": [
    {
      "filePath": "GCA_031191665.1/GCA_031191665.1_ASM3119166v1_genomic.fna",
      "fileType": "GENOMIC_NUCLEOTIDE_FASTA"
    }
  ]
},{
  "accession": "GCA_031191675.1",
  "files": [
    {
      "filePath": "GCA_031191675.1/GCA_031191675.1_ASM3119167v1_genomic.fna",
      "fileType": "GENOMIC_NUCLEOTIDE_FASTA"
    }
  ]
},{
  "accession": "GCA_031191685.1",
  "files": [
    {
      "filePath": "GCA_031191685.1/GCA_031191685.1_ASM3119168v1_genomic.fna",
      "fileType": "GENOMIC_NUCLEOTIDE_FASTA"
    }
  ]
},{
  "accession": "GCA_031191695.1",
  "files": [
    {
      "filePath": "GCA_031191695.1/GCA_031191695.1_ASM3119169v1_genomic.fna",
      "fileType": "GENOMIC_NUCLEOTIDE_FASTA"
    }
  ]
},{
  "accession": "GCA_031191705.1",
  "files": [
    {
      "filePath": "GCA_031191705.1/GCA_031191705.1_ASM3119170v1_genomic.fna",
      "fileType": "GENOMIC_NUCLEOTIDE_FASTA"
    }
  ]
},{
  "accession": "GCA_031191715.1",
  "files": [
    {
      "filePath": "GCA_031191715.1/GCA_031191715.1_ASM3119171v1_genomic.fna",
      "fileType": "GENOMIC_NUCLEOTIDE_FASTA"
    }
  ]
},{
  "accession": "GCA_031191725.1",
  "files": [
    {
      "filePath": "GCA_031191725.1/GCA_031191725.1_ASM3119172v1_genomic.fna",
      "fileType": "GENOMIC_NUCLEOTIDE_FASTA"
    }
  ]
},{
  "accession": "GCA_031191735.1",
  "files": [
    {
      "filePath": "GCA_031191735.1/GCA_031191735.1_ASM3119173v1_genomic.fna",
      "fileType": "GENOMIC_NUCLEOTIDE_FASTA"
    }
  ]
},{
  "accession": "GCA_031191745.1",
  "files": [
    {
      "filePath": "GCA_031191745.1/GCA_031191745.1_ASM3119174v1_genomic.fna",
      "fileType": "GENOMIC_NUCLEOTIDE_FASTA"
    }
  ]
},{
  "accession": "GCA_031191755.1",
  "files": [
    {
      "filePath": "GCA_031191755.1/GCA_031191755.1_ASM3119175v1_genomic.fna",
      "fileType": "GENOMIC_NUCLEOTIDE_FASTA"
    }
  ]
},{
  "accession": "GCA_031191765.1",
  "files": [
    {
      "filePath": "GCA_031191765.1/GCA_031191765.1_ASM3119176v1_genomic.fna",
      "fileType": "GENOMIC_NUCLEOTIDE_FASTA"
    }
  ]
},{
  "accession": "GCA_031192775.1",
  "files": [
    {
      "filePath": "GCA_031192775.1/GCA_031192775.1_ASM3119277v1_genomic.fna",
      "fileType": "GENOMIC_NUCLEOTIDE_FASTA"
    }
  ]
},{
  "accession": "GCA_031192785.1",
  "files": [
    {
      "filePath": "GCA_031192785.1/GCA_031192785.1_ASM3119278v1_genomic.fna",
      "fileType": "GENOMIC_NUCLEOTIDE_FASTA"
    }
  ]
},{
  "accession": "GCA_031199055.1",
  "files": [
    {
      "filePath": "GCA_031199055.1/GCA_031199055.1_ASM3119905v1_genomic.fna",
      "fileType": "GENOMIC_NUCLEOTIDE_FASTA"
    }
  ]
},{
  "accession": "GCA_031199465.1",
  "files": [
    {
      "filePath": "GCA_031199465.1/GCA_031199465.1_CapasporaMELD12_genomic.fna",
      "fileType": "GENOMIC_NUCLEOTIDE_FASTA"
    }
  ]
},{
  "accession": "GCA_031199475.1",
  "files": [
    {
      "filePath": "GCA_031199475.1/GCA_031199475.1_CapasporaMELD12_genomic.fna",
      "fileType": "GENOMIC_NUCLEOTIDE_FASTA"
    }
  ]
},{
  "accession": "GCA_031200085.1",
  "files": [
    {
      "filePath": "GCA_031200085.1/GCA_031200085.1_Cedratvirus_kamchatka_isolate_P4_genomic.fna",
      "fileType": "GENOMIC_NUCLEOTIDE_FASTA"
    }
  ]
},{
  "accession": "GCA_031200985.1",
  "files": [
    {
      "filePath": "GCA_031200985.1/GCA_031200985.1_Nidovirus_genomes_genomic.fna",
      "fileType": "GENOMIC_NUCLEOTIDE_FASTA"
    }
  ]
},{
  "accession": "GCA_031219555.1",
  "files": [
    {
      "filePath": "GCA_031219555.1/GCA_031219555.1_ASM3121955v1_genomic.fna",
      "fileType": "GENOMIC_NUCLEOTIDE_FASTA"
    }
  ]
},{
  "accession": "GCA_031219565.1",
  "files": [
    {
      "filePath": "GCA_031219565.1/GCA_031219565.1_ASM3121956v1_genomic.fna",
      "fileType": "GENOMIC_NUCLEOTIDE_FASTA"
    }
  ]
},{
  "accession": "GCA_031219685.1",
  "files": [
    {
      "filePath": "GCA_031219685.1/GCA_031219685.1_ASM3121968v1_genomic.fna",
      "fileType": "GENOMIC_NUCLEOTIDE_FASTA"
    }
  ]
},{
  "accession": "GCA_031232975.1",
  "files": [
    {
      "filePath": "GCA_031232975.1/GCA_031232975.1_ASM3123297v1_genomic.fna",
      "fileType": "GENOMIC_NUCLEOTIDE_FASTA"
    }
  ]
},{
  "accession": "GCA_031232995.1",
  "files": [
    {
      "filePath": "GCA_031232995.1/GCA_031232995.1_ASM3123299v1_genomic.fna",
      "fileType": "GENOMIC_NUCLEOTIDE_FASTA"
    }
  ]
},{
  "accession": "GCA_031243405.1",
  "files": [
    {
      "filePath": "GCA_031243405.1/GCA_031243405.1_ASM3124340v1_genomic.fna",
      "fileType": "GENOMIC_NUCLEOTIDE_FASTA"
    }
  ]
},{
  "accession": "GCA_031253075.1",
  "files": [
    {
      "filePath": "GCA_031253075.1/GCA_031253075.1_ASM3125307v1_genomic.fna",
      "fileType": "GENOMIC_NUCLEOTIDE_FASTA"
    }
  ]
},{
  "accession": "GCA_031259445.1",
  "files": [
    {
      "filePath": "GCA_031259445.1/GCA_031259445.1_ASM3125944v1_genomic.fna",
      "fileType": "GENOMIC_NUCLEOTIDE_FASTA"
    }
  ]
},{
  "accession": "GCA_031265045.1",
  "files": [
    {
      "filePath": "GCA_031265045.1/GCA_031265045.1_ASM3126504v1_genomic.fna",
      "fileType": "GENOMIC_NUCLEOTIDE_FASTA"
    }
  ]
},{
  "accession": "GCA_031315625.1",
  "files": [
    {
      "filePath": "GCA_031315625.1/GCA_031315625.1_ASM3131562v1_genomic.fna",
      "fileType": "GENOMIC_NUCLEOTIDE_FASTA"
    }
  ]
},{
  "accession": "GCA_031315635.1",
  "files": [
    {
      "filePath": "GCA_031315635.1/GCA_031315635.1_ASM3131563v1_genomic.fna",
      "fileType": "GENOMIC_NUCLEOTIDE_FASTA"
    }
  ]
},{
  "accession": "GCA_031315645.1",
  "files": [
    {
      "filePath": "GCA_031315645.1/GCA_031315645.1_ASM3131564v1_genomic.fna",
      "fileType": "GENOMIC_NUCLEOTIDE_FASTA"
    }
  ]
},{
  "accession": "GCA_031319315.1",
  "files": [
    {
      "filePath": "GCA_031319315.1/GCA_031319315.1_ASM3131931v1_genomic.fna",
      "fileType": "GENOMIC_NUCLEOTIDE_FASTA"
    }
  ]
},{
  "accession": "GCA_031319605.1",
  "files": [
    {
      "filePath": "GCA_031319605.1/GCA_031319605.1_ASM3131960v1_genomic.fna",
      "fileType": "GENOMIC_NUCLEOTIDE_FASTA"
    }
  ]
},{
  "accession": "GCA_031319615.1",
  "files": [
    {
      "filePath": "GCA_031319615.1/GCA_031319615.1_ASM3131961v1_genomic.fna",
      "fileType": "GENOMIC_NUCLEOTIDE_FASTA"
    }
  ]
},{
  "accession": "GCA_031322265.1",
  "files": [
    {
      "filePath": "GCA_031322265.1/GCA_031322265.1_ASM3132226v1_genomic.fna",
      "fileType": "GENOMIC_NUCLEOTIDE_FASTA"
    }
  ]
},{
  "accession": "GCA_031522415.1",
  "files": [
    {
      "filePath": "GCA_031522415.1/GCA_031522415.1_ASM3152241v1_genomic.fna",
      "fileType": "GENOMIC_NUCLEOTIDE_FASTA"
    }
  ]
},{
  "accession": "GCA_031537635.1",
  "files": [
    {
      "filePath": "GCA_031537635.1/GCA_031537635.1_ASM3153763v1_genomic.fna",
      "fileType": "GENOMIC_NUCLEOTIDE_FASTA"
    }
  ]
},{
  "accession": "GCA_031580135.1",
  "files": [
    {
      "filePath": "GCA_031580135.1/GCA_031580135.1_ASM3158013v1_genomic.fna",
      "fileType": "GENOMIC_NUCLEOTIDE_FASTA"
    }
  ]
},{
  "accession": "GCA_031580465.1",
  "files": [
    {
      "filePath": "GCA_031580465.1/GCA_031580465.1_ASM3158046v1_genomic.fna",
      "fileType": "GENOMIC_NUCLEOTIDE_FASTA"
    }
  ]
},{
  "accession": "GCA_031580495.1",
  "files": [
    {
      "filePath": "GCA_031580495.1/GCA_031580495.1_ASM3158049v1_genomic.fna",
      "fileType": "GENOMIC_NUCLEOTIDE_FASTA"
    }
  ]
},{
  "accession": "GCA_032416515.1",
  "files": [
    {
      "filePath": "GCA_032416515.1/GCA_032416515.1_ASM3241651v1_genomic.fna",
      "fileType": "GENOMIC_NUCLEOTIDE_FASTA"
    }
  ]
},{
  "accession": "GCA_032423655.1",
  "files": [
    {
      "filePath": "GCA_032423655.1/GCA_032423655.1_ASM3242365v1_genomic.fna",
      "fileType": "GENOMIC_NUCLEOTIDE_FASTA"
    }
  ]
},{
  "accession": "GCA_032423665.1",
  "files": [
    {
      "filePath": "GCA_032423665.1/GCA_032423665.1_ASM3242366v1_genomic.fna",
      "fileType": "GENOMIC_NUCLEOTIDE_FASTA"
    }
  ]
},{
  "accession": "GCA_032423675.1",
  "files": [
    {
      "filePath": "GCA_032423675.1/GCA_032423675.1_ASM3242367v1_genomic.fna",
      "fileType": "GENOMIC_NUCLEOTIDE_FASTA"
    }
  ]
},{
  "accession": "GCA_034857275.1",
  "files": [
    {
      "filePath": "GCA_034857275.1/GCA_034857275.1_ASM3485727v1_genomic.fna",
      "fileType": "GENOMIC_NUCLEOTIDE_FASTA"
    }
  ]
},{
  "accession": "GCA_034857285.1",
  "files": [
    {
      "filePath": "GCA_034857285.1/GCA_034857285.1_ASM3485728v1_genomic.fna",
      "fileType": "GENOMIC_NUCLEOTIDE_FASTA"
    }
  ]
},{
  "accession": "GCA_034857295.1",
  "files": [
    {
      "filePath": "GCA_034857295.1/GCA_034857295.1_ASM3485729v1_genomic.fna",
      "fileType": "GENOMIC_NUCLEOTIDE_FASTA"
    }
  ]
},{
  "accession": "GCA_034857305.1",
  "files": [
    {
      "filePath": "GCA_034857305.1/GCA_034857305.1_ASM3485730v1_genomic.fna",
      "fileType": "GENOMIC_NUCLEOTIDE_FASTA"
    }
  ]
},{
  "accession": "GCA_034857315.1",
  "files": [
    {
      "filePath": "GCA_034857315.1/GCA_034857315.1_ASM3485731v1_genomic.fna",
      "fileType": "GENOMIC_NUCLEOTIDE_FASTA"
    }
  ]
},{
  "accession": "GCA_034857325.1",
  "files": [
    {
      "filePath": "GCA_034857325.1/GCA_034857325.1_ASM3485732v1_genomic.fna",
      "fileType": "GENOMIC_NUCLEOTIDE_FASTA"
    }
  ]
},{
  "accession": "GCA_034857335.1",
  "files": [
    {
      "filePath": "GCA_034857335.1/GCA_034857335.1_ASM3485733v1_genomic.fna",
      "fileType": "GENOMIC_NUCLEOTIDE_FASTA"
    }
  ]
},{
  "accession": "GCA_034857345.1",
  "files": [
    {
      "filePath": "GCA_034857345.1/GCA_034857345.1_ASM3485734v1_genomic.fna",
      "fileType": "GENOMIC_NUCLEOTIDE_FASTA"
    }
  ]
},{
  "accession": "GCA_034857355.1",
  "files": [
    {
      "filePath": "GCA_034857355.1/GCA_034857355.1_ASM3485735v1_genomic.fna",
      "fileType": "GENOMIC_NUCLEOTIDE_FASTA"
    }
  ]
},{
  "accession": "GCA_034857365.1",
  "files": [
    {
      "filePath": "GCA_034857365.1/GCA_034857365.1_ASM3485736v1_genomic.fna",
      "fileType": "GENOMIC_NUCLEOTIDE_FASTA"
    }
  ]
},{
  "accession": "GCA_034857375.1",
  "files": [
    {
      "filePath": "GCA_034857375.1/GCA_034857375.1_ASM3485737v1_genomic.fna",
      "fileType": "GENOMIC_NUCLEOTIDE_FASTA"
    }
  ]
},{
  "accession": "GCA_034857385.1",
  "files": [
    {
      "filePath": "GCA_034857385.1/GCA_034857385.1_ASM3485738v1_genomic.fna",
      "fileType": "GENOMIC_NUCLEOTIDE_FASTA"
    }
  ]
},{
  "accession": "GCA_034857395.1",
  "files": [
    {
      "filePath": "GCA_034857395.1/GCA_034857395.1_ASM3485739v1_genomic.fna",
      "fileType": "GENOMIC_NUCLEOTIDE_FASTA"
    }
  ]
},{
  "accession": "GCA_034857535.1",
  "files": [
    {
      "filePath": "GCA_034857535.1/GCA_034857535.1_ASM3485753v1_genomic.fna",
      "fileType": "GENOMIC_NUCLEOTIDE_FASTA"
    }
  ]
},{
  "accession": "GCA_034857545.1",
  "files": [
    {
      "filePath": "GCA_034857545.1/GCA_034857545.1_ASM3485754v1_genomic.fna",
      "fileType": "GENOMIC_NUCLEOTIDE_FASTA"
    }
  ]
},{
  "accession": "GCA_038152075.1",
  "files": [
    {
      "filePath": "GCA_038152075.1/GCA_038152075.1_ASM3815207v1_genomic.fna",
      "fileType": "GENOMIC_NUCLEOTIDE_FASTA"
    }
  ]
},{
  "accession": "GCA_038152105.1",
  "files": [
    {
      "filePath": "GCA_038152105.1/GCA_038152105.1_ASM3815210v1_genomic.fna",
      "fileType": "GENOMIC_NUCLEOTIDE_FASTA"
    }
  ]
},{
  "accession": "GCA_038152135.1",
  "files": [
    {
      "filePath": "GCA_038152135.1/GCA_038152135.1_ASM3815213v1_genomic.fna",
      "fileType": "GENOMIC_NUCLEOTIDE_FASTA"
    }
  ]
},{
  "accession": "GCA_038152155.1",
  "files": [
    {
      "filePath": "GCA_038152155.1/GCA_038152155.1_ASM3815215v1_genomic.fna",
      "fileType": "GENOMIC_NUCLEOTIDE_FASTA"
    }
  ]
},{
  "accession": "GCA_038152195.1",
  "files": [
    {
      "filePath": "GCA_038152195.1/GCA_038152195.1_ASM3815219v1_genomic.fna",
      "fileType": "GENOMIC_NUCLEOTIDE_FASTA"
    }
  ]
},{
  "accession": "GCA_038152225.1",
  "files": [
    {
      "filePath": "GCA_038152225.1/GCA_038152225.1_ASM3815222v1_genomic.fna",
      "fileType": "GENOMIC_NUCLEOTIDE_FASTA"
    }
  ]
},{
  "accession": "GCA_038152235.1",
  "files": [
    {
      "filePath": "GCA_038152235.1/GCA_038152235.1_ASM3815223v1_genomic.fna",
      "fileType": "GENOMIC_NUCLEOTIDE_FASTA"
    }
  ]
},{
  "accession": "GCA_038152265.1",
  "files": [
    {
      "filePath": "GCA_038152265.1/GCA_038152265.1_ASM3815226v1_genomic.fna",
      "fileType": "GENOMIC_NUCLEOTIDE_FASTA"
    }
  ]
},{
  "accession": "GCA_038152275.1",
  "files": [
    {
      "filePath": "GCA_038152275.1/GCA_038152275.1_ASM3815227v1_genomic.fna",
      "fileType": "GENOMIC_NUCLEOTIDE_FASTA"
    }
  ]
},{
  "accession": "GCA_038152305.1",
  "files": [
    {
      "filePath": "GCA_038152305.1/GCA_038152305.1_ASM3815230v1_genomic.fna",
      "fileType": "GENOMIC_NUCLEOTIDE_FASTA"
    }
  ]
},{
  "accession": "GCA_038152375.1",
  "files": [
    {
      "filePath": "GCA_038152375.1/GCA_038152375.1_ASM3815237v1_genomic.fna",
      "fileType": "GENOMIC_NUCLEOTIDE_FASTA"
    }
  ]
},{
  "accession": "GCA_038152385.1",
  "files": [
    {
      "filePath": "GCA_038152385.1/GCA_038152385.1_ASM3815238v1_genomic.fna",
      "fileType": "GENOMIC_NUCLEOTIDE_FASTA"
    }
  ]
},{
  "accession": "GCA_038152415.1",
  "files": [
    {
      "filePath": "GCA_038152415.1/GCA_038152415.1_ASM3815241v1_genomic.fna",
      "fileType": "GENOMIC_NUCLEOTIDE_FASTA"
    }
  ]
},{
  "accession": "GCA_038152425.1",
  "files": [
    {
      "filePath": "GCA_038152425.1/GCA_038152425.1_ASM3815242v1_genomic.fna",
      "fileType": "GENOMIC_NUCLEOTIDE_FASTA"
    }
  ]
},{
  "accession": "GCA_038152435.1",
  "files": [
    {
      "filePath": "GCA_038152435.1/GCA_038152435.1_ASM3815243v1_genomic.fna",
      "fileType": "GENOMIC_NUCLEOTIDE_FASTA"
    }
  ]
},{
  "accession": "GCA_038152445.1",
  "files": [
    {
      "filePath": "GCA_038152445.1/GCA_038152445.1_ASM3815244v1_genomic.fna",
      "fileType": "GENOMIC_NUCLEOTIDE_FASTA"
    }
  ]
},{
  "accession": "GCA_038152475.1",
  "files": [
    {
      "filePath": "GCA_038152475.1/GCA_038152475.1_ASM3815247v1_genomic.fna",
      "fileType": "GENOMIC_NUCLEOTIDE_FASTA"
    }
  ]
},{
  "accession": "GCA_038152555.1",
  "files": [
    {
      "filePath": "GCA_038152555.1/GCA_038152555.1_ASM3815255v1_genomic.fna",
      "fileType": "GENOMIC_NUCLEOTIDE_FASTA"
    }
  ]
},{
  "accession": "GCA_038152575.1",
  "files": [
    {
      "filePath": "GCA_038152575.1/GCA_038152575.1_ASM3815257v1_genomic.fna",
      "fileType": "GENOMIC_NUCLEOTIDE_FASTA"
    }
  ]
},{
  "accession": "GCA_038152585.1",
  "files": [
    {
      "filePath": "GCA_038152585.1/GCA_038152585.1_ASM3815258v1_genomic.fna",
      "fileType": "GENOMIC_NUCLEOTIDE_FASTA"
    }
  ]
},{
  "accession": "GCA_038152615.1",
  "files": [
    {
      "filePath": "GCA_038152615.1/GCA_038152615.1_ASM3815261v1_genomic.fna",
      "fileType": "GENOMIC_NUCLEOTIDE_FASTA"
    }
  ]
},{
  "accession": "GCA_038152625.1",
  "files": [
    {
      "filePath": "GCA_038152625.1/GCA_038152625.1_ASM3815262v1_genomic.fna",
      "fileType": "GENOMIC_NUCLEOTIDE_FASTA"
    }
  ]
},{
  "accession": "GCA_038152635.1",
  "files": [
    {
      "filePath": "GCA_038152635.1/GCA_038152635.1_ASM3815263v1_genomic.fna",
      "fileType": "GENOMIC_NUCLEOTIDE_FASTA"
    }
  ]
},{
  "accession": "GCA_038152665.1",
  "files": [
    {
      "filePath": "GCA_038152665.1/GCA_038152665.1_ASM3815266v1_genomic.fna",
      "fileType": "GENOMIC_NUCLEOTIDE_FASTA"
    }
  ]
},{
  "accession": "GCA_038152695.1",
  "files": [
    {
      "filePath": "GCA_038152695.1/GCA_038152695.1_ASM3815269v1_genomic.fna",
      "fileType": "GENOMIC_NUCLEOTIDE_FASTA"
    }
  ]
},{
  "accession": "GCA_038152705.1",
  "files": [
    {
      "filePath": "GCA_038152705.1/GCA_038152705.1_ASM3815270v1_genomic.fna",
      "fileType": "GENOMIC_NUCLEOTIDE_FASTA"
    }
  ]
},{
  "accession": "GCA_038152755.1",
  "files": [
    {
      "filePath": "GCA_038152755.1/GCA_038152755.1_ASM3815275v1_genomic.fna",
      "fileType": "GENOMIC_NUCLEOTIDE_FASTA"
    }
  ]
},{
  "accession": "GCA_038152785.1",
  "files": [
    {
      "filePath": "GCA_038152785.1/GCA_038152785.1_ASM3815278v1_genomic.fna",
      "fileType": "GENOMIC_NUCLEOTIDE_FASTA"
    }
  ]
},{
  "accession": "GCA_038152815.1",
  "files": [
    {
      "filePath": "GCA_038152815.1/GCA_038152815.1_ASM3815281v1_genomic.fna",
      "fileType": "GENOMIC_NUCLEOTIDE_FASTA"
    }
  ]
},{
  "accession": "GCA_038152825.1",
  "files": [
    {
      "filePath": "GCA_038152825.1/GCA_038152825.1_ASM3815282v1_genomic.fna",
      "fileType": "GENOMIC_NUCLEOTIDE_FASTA"
    }
  ]
},{
  "accession": "GCA_038152845.1",
  "files": [
    {
      "filePath": "GCA_038152845.1/GCA_038152845.1_ASM3815284v1_genomic.fna",
      "fileType": "GENOMIC_NUCLEOTIDE_FASTA"
    }
  ]
},{
  "accession": "GCA_038152905.1",
  "files": [
    {
      "filePath": "GCA_038152905.1/GCA_038152905.1_ASM3815290v1_genomic.fna",
      "fileType": "GENOMIC_NUCLEOTIDE_FASTA"
    }
  ]
},{
  "accession": "GCA_038152915.1",
  "files": [
    {
      "filePath": "GCA_038152915.1/GCA_038152915.1_ASM3815291v1_genomic.fna",
      "fileType": "GENOMIC_NUCLEOTIDE_FASTA"
    }
  ]
},{
  "accession": "GCA_038152925.1",
  "files": [
    {
      "filePath": "GCA_038152925.1/GCA_038152925.1_ASM3815292v1_genomic.fna",
      "fileType": "GENOMIC_NUCLEOTIDE_FASTA"
    }
  ]
},{
  "accession": "GCA_038152955.1",
  "files": [
    {
      "filePath": "GCA_038152955.1/GCA_038152955.1_ASM3815295v1_genomic.fna",
      "fileType": "GENOMIC_NUCLEOTIDE_FASTA"
    }
  ]
},{
  "accession": "GCA_038152985.1",
  "files": [
    {
      "filePath": "GCA_038152985.1/GCA_038152985.1_ASM3815298v1_genomic.fna",
      "fileType": "GENOMIC_NUCLEOTIDE_FASTA"
    }
  ]
},{
  "accession": "GCA_038153015.1",
  "files": [
    {
      "filePath": "GCA_038153015.1/GCA_038153015.1_ASM3815301v1_genomic.fna",
      "fileType": "GENOMIC_NUCLEOTIDE_FASTA"
    }
  ]
},{
  "accession": "GCA_038153025.1",
  "files": [
    {
      "filePath": "GCA_038153025.1/GCA_038153025.1_ASM3815302v1_genomic.fna",
      "fileType": "GENOMIC_NUCLEOTIDE_FASTA"
    }
  ]
},{
  "accession": "GCA_038153035.1",
  "files": [
    {
      "filePath": "GCA_038153035.1/GCA_038153035.1_ASM3815303v1_genomic.fna",
      "fileType": "GENOMIC_NUCLEOTIDE_FASTA"
    }
  ]
},{
  "accession": "GCA_038153065.1",
  "files": [
    {
      "filePath": "GCA_038153065.1/GCA_038153065.1_ASM3815306v1_genomic.fna",
      "fileType": "GENOMIC_NUCLEOTIDE_FASTA"
    }
  ]
},{
  "accession": "GCA_038153095.1",
  "files": [
    {
      "filePath": "GCA_038153095.1/GCA_038153095.1_ASM3815309v1_genomic.fna",
      "fileType": "GENOMIC_NUCLEOTIDE_FASTA"
    }
  ]
},{
  "accession": "GCA_038153145.1",
  "files": [
    {
      "filePath": "GCA_038153145.1/GCA_038153145.1_ASM3815314v1_genomic.fna",
      "fileType": "GENOMIC_NUCLEOTIDE_FASTA"
    }
  ]
},{
  "accession": "GCA_038153185.1",
  "files": [
    {
      "filePath": "GCA_038153185.1/GCA_038153185.1_ASM3815318v1_genomic.fna",
      "fileType": "GENOMIC_NUCLEOTIDE_FASTA"
    }
  ]
},{
  "accession": "GCA_038153195.1",
  "files": [
    {
      "filePath": "GCA_038153195.1/GCA_038153195.1_ASM3815319v1_genomic.fna",
      "fileType": "GENOMIC_NUCLEOTIDE_FASTA"
    }
  ]
},{
  "accession": "GCA_038153205.1",
  "files": [
    {
      "filePath": "GCA_038153205.1/GCA_038153205.1_ASM3815320v1_genomic.fna",
      "fileType": "GENOMIC_NUCLEOTIDE_FASTA"
    }
  ]
},{
  "accession": "GCA_038153215.1",
  "files": [
    {
      "filePath": "GCA_038153215.1/GCA_038153215.1_ASM3815321v1_genomic.fna",
      "fileType": "GENOMIC_NUCLEOTIDE_FASTA"
    }
  ]
},{
  "accession": "GCA_038153235.1",
  "files": [
    {
      "filePath": "GCA_038153235.1/GCA_038153235.1_ASM3815323v1_genomic.fna",
      "fileType": "GENOMIC_NUCLEOTIDE_FASTA"
    }
  ]
},{
  "accession": "GCA_038153275.1",
  "files": [
    {
      "filePath": "GCA_038153275.1/GCA_038153275.1_ASM3815327v1_genomic.fna",
      "fileType": "GENOMIC_NUCLEOTIDE_FASTA"
    }
  ]
},{
  "accession": "GCA_900205285.1",
  "files": [
    {
      "filePath": "GCA_900205285.1/GCA_900205285.1_ASM90020528v1_genomic.fna",
      "fileType": "GENOMIC_NUCLEOTIDE_FASTA"
    }
  ]
},{
  "accession": "GCA_900323555.1",
  "files": [
    {
      "filePath": "GCA_900323555.1/GCA_900323555.1_PRJEB25580_genomic.fna",
      "fileType": "GENOMIC_NUCLEOTIDE_FASTA"
    }
  ]
},{
  "accession": "GCF_000838625.1",
  "files": [
    {
      "filePath": "GCF_000838625.1/GCF_000838625.1_ViralProj14056_genomic.fna",
      "fileType": "GENOMIC_NUCLEOTIDE_FASTA"
    }
  ]
},{
  "accession": "GCF_000841125.1",
  "files": [
    {
      "filePath": "GCF_000841125.1/GCF_000841125.1_ViralProj14222_genomic.fna",
      "fileType": "GENOMIC_NUCLEOTIDE_FASTA"
    }
  ]
},{
  "accession": "GCF_000842625.1",
  "files": [
    {
      "filePath": "GCF_000842625.1/GCF_000842625.1_ViralProj14363_genomic.fna",
      "fileType": "GENOMIC_NUCLEOTIDE_FASTA"
    }
  ]
},{
  "accession": "GCF_000845845.1",
  "files": [
    {
      "filePath": "GCF_000845845.1/GCF_000845845.1_ViralProj14494_genomic.fna",
      "fileType": "GENOMIC_NUCLEOTIDE_FASTA"
    }
  ]
},{
  "accession": "GCF_000848365.1",
  "files": [
    {
      "filePath": "GCF_000848365.1/GCF_000848365.1_ViralProj14674_genomic.fna",
      "fileType": "GENOMIC_NUCLEOTIDE_FASTA"
    }
  ]
},{
  "accession": "GCF_000848745.1",
  "files": [
    {
      "filePath": "GCF_000848745.1/GCF_000848745.1_ViralProj14574_genomic.fna",
      "fileType": "GENOMIC_NUCLEOTIDE_FASTA"
    }
  ]
},{
  "accession": "GCF_000848745.2",
  "files": [
    {
      "filePath": "GCF_000848745.2/GCF_000848745.2_ASM84874v2_genomic.fna",
      "fileType": "GENOMIC_NUCLEOTIDE_FASTA"
    }
  ]
},{
  "accession": "GCF_000849345.1",
  "files": [
    {
      "filePath": "GCF_000849345.1/GCF_000849345.1_ViralProj14705_genomic.fna",
      "fileType": "GENOMIC_NUCLEOTIDE_FASTA"
    }
  ]
},{
  "accession": "GCF_000851505.1",
  "files": [
    {
      "filePath": "GCF_000851505.1/GCF_000851505.1_ViralProj14820_genomic.fna",
      "fileType": "GENOMIC_NUCLEOTIDE_FASTA"
    }
  ]
},{
  "accession": "GCF_000852765.1",
  "files": [
    {
      "filePath": "GCF_000852765.1/GCF_000852765.1_ViralMultiSegProj14753_genomic.fna",
      "fileType": "GENOMIC_NUCLEOTIDE_FASTA"
    }
  ]
},{
  "accession": "GCF_000854305.1",
  "files": [
    {
      "filePath": "GCF_000854305.1/GCF_000854305.1_ViralProj15057_genomic.fna",
      "fileType": "GENOMIC_NUCLEOTIDE_FASTA"
    }
  ]
},{
  "accession": "GCF_000854705.1",
  "files": [
    {
      "filePath": "GCF_000854705.1/GCF_000854705.1_ViralProj14993_genomic.fna",
      "fileType": "GENOMIC_NUCLEOTIDE_FASTA"
    }
  ]
},{
  "accession": "GCF_000856765.2",
  "files": [
    {
      "filePath": "GCF_000856765.2/GCF_000856765.2_ViralProj15077_genomic.fna",
      "fileType": "GENOMIC_NUCLEOTIDE_FASTA"
    }
  ]
},{
  "accession": "GCF_000856805.1",
  "files": [
    {
      "filePath": "GCF_000856805.1/GCF_000856805.1_ViralProj15085_genomic.fna",
      "fileType": "GENOMIC_NUCLEOTIDE_FASTA"
    }
  ]
},{
  "accession": "GCF_000857525.1",
  "files": [
    {
      "filePath": "GCF_000857525.1/GCF_000857525.1_ViralProj15243_genomic.fna",
      "fileType": "GENOMIC_NUCLEOTIDE_FASTA"
    }
  ]
},{
  "accession": "GCF_000861785.1",
  "files": [
    {
      "filePath": "GCF_000861785.1/GCF_000861785.1_ViralMultiSegProj15419_genomic.fna",
      "fileType": "GENOMIC_NUCLEOTIDE_FASTA"
    }
  ]
},{
  "accession": "GCF_000862225.3",
  "files": [
    {
      "filePath": "GCF_000862225.3/GCF_000862225.3_ViralProj15326_genomic.fna",
      "fileType": "GENOMIC_NUCLEOTIDE_FASTA"
    }
  ]
},{
  "accession": "GCF_000868145.1",
  "files": [
    {
      "filePath": "GCF_000868145.1/GCF_000868145.1_ViralProj16815_genomic.fna",
      "fileType": "GENOMIC_NUCLEOTIDE_FASTA"
    }
  ]
},{
  "accession": "GCF_000868405.1",
  "files": [
    {
      "filePath": "GCF_000868405.1/GCF_000868405.1_ViralMultiSegProj17547_genomic.fna",
      "fileType": "GENOMIC_NUCLEOTIDE_FASTA"
    }
  ]
},{
  "accession": "GCF_000874665.1",
  "files": [
    {
      "filePath": "GCF_000874665.1/GCF_000874665.1_ViralProj30665_genomic.fna",
      "fileType": "GENOMIC_NUCLEOTIDE_FASTA"
    }
  ]
},{
  "accession": "GCF_000879055.1",
  "files": [
    {
      "filePath": "GCF_000879055.1/GCF_000879055.1_ViralProj28647_genomic.fna",
      "fileType": "GENOMIC_NUCLEOTIDE_FASTA"
    }
  ]
},{
  "accession": "GCF_000880755.1",
  "files": [
    {
      "filePath": "GCF_000880755.1/GCF_000880755.1_ViralProj32633_genomic.fna",
      "fileType": "GENOMIC_NUCLEOTIDE_FASTA"
    }
  ]
},{
  "accession": "GCF_000884075.1",
  "files": [
    {
      "filePath": "GCF_000884075.1/GCF_000884075.1_ViralProj39585_genomic.fna",
      "fileType": "GENOMIC_NUCLEOTIDE_FASTA"
    }
  ]
},{
  "accession": "GCF_000884835.1",
  "files": [
    {
      "filePath": "GCF_000884835.1/GCF_000884835.1_ViralProj38085_genomic.fna",
      "fileType": "GENOMIC_NUCLEOTIDE_FASTA"
    }
  ]
},{
  "accession": "GCF_000885215.1",
  "files": [
    {
      "filePath": "GCF_000885215.1/GCF_000885215.1_ViralMultiSegProj39977_genomic.fna",
      "fileType": "GENOMIC_NUCLEOTIDE_FASTA"
    }
  ]
},{
  "accession": "GCF_000891195.1",
  "files": [
    {
      "filePath": "GCF_000891195.1/GCF_000891195.1_ViralProj68059_genomic.fna",
      "fileType": "GENOMIC_NUCLEOTIDE_FASTA"
    }
  ]
},{
  "accession": "GCF_000893475.1",
  "files": [
    {
      "filePath": "GCF_000893475.1/GCF_000893475.1_ViralProj65809_genomic.fna",
      "fileType": "GENOMIC_NUCLEOTIDE_FASTA"
    }
  ]
},{
  "accession": "GCF_000893875.1",
  "files": [
    {
      "filePath": "GCF_000893875.1/GCF_000893875.1_ViralProj72859_genomic.fna",
      "fileType": "GENOMIC_NUCLEOTIDE_FASTA"
    }
  ]
},{
  "accession": "GCF_000895455.1",
  "files": [
    {
      "filePath": "GCF_000895455.1/GCF_000895455.1_ViralMultiSegProj129597_genomic.fna",
      "fileType": "GENOMIC_NUCLEOTIDE_FASTA"
    }
  ]
},{
  "accession": "GCF_000898435.1",
  "files": [
    {
      "filePath": "GCF_000898435.1/GCF_000898435.1_ViralProj171980_genomic.fna",
      "fileType": "GENOMIC_NUCLEOTIDE_FASTA"
    }
  ]
},{
  "accession": "GCF_000898535.1",
  "files": [
    {
      "filePath": "GCF_000898535.1/GCF_000898535.1_ViralMultiSegProj173353_genomic.fna",
      "fileType": "GENOMIC_NUCLEOTIDE_FASTA"
    }
  ]
},{
  "accession": "GCF_000898675.1",
  "files": [
    {
      "filePath": "GCF_000898675.1/GCF_000898675.1_ViralProj175666_genomic.fna",
      "fileType": "GENOMIC_NUCLEOTIDE_FASTA"
    }
  ]
},{
  "accession": "GCF_000899635.1",
  "files": [
    {
      "filePath": "GCF_000899635.1/GCF_000899635.1_ViralProj179419_genomic.fna",
      "fileType": "GENOMIC_NUCLEOTIDE_FASTA"
    }
  ]
},{
  "accession": "GCF_000899655.1",
  "files": [
    {
      "filePath": "GCF_000899655.1/GCF_000899655.1_ViralProj179423_genomic.fna",
      "fileType": "GENOMIC_NUCLEOTIDE_FASTA"
    }
  ]
},{
  "accession": "GCF_000900535.1",
  "files": [
    {
      "filePath": "GCF_000900535.1/GCF_000900535.1_ViralProj179418_genomic.fna",
      "fileType": "GENOMIC_NUCLEOTIDE_FASTA"
    }
  ]
},{
  "accession": "GCF_000900555.1",
  "files": [
    {
      "filePath": "GCF_000900555.1/GCF_000900555.1_ViralProj179422_genomic.fna",
      "fileType": "GENOMIC_NUCLEOTIDE_FASTA"
    }
  ]
},{
  "accession": "GCF_000901575.1",
  "files": [
    {
      "filePath": "GCF_000901575.1/GCF_000901575.1_ViralProj179420_genomic.fna",
      "fileType": "GENOMIC_NUCLEOTIDE_FASTA"
    }
  ]
},{
  "accession": "GCF_000903095.1",
  "files": [
    {
      "filePath": "GCF_000903095.1/GCF_000903095.1_ViralProj179421_genomic.fna",
      "fileType": "GENOMIC_NUCLEOTIDE_FASTA"
    }
  ]
},{
  "accession": "GCF_000903235.1",
  "files": [
    {
      "filePath": "GCF_000903235.1/GCF_000903235.1_ViralProj181078_genomic.fna",
      "fileType": "GENOMIC_NUCLEOTIDE_FASTA"
    }
  ]
},{
  "accession": "GCF_000904135.1",
  "files": [
    {
      "filePath": "GCF_000904135.1/GCF_000904135.1_ViralProj188730_genomic.fna",
      "fileType": "GENOMIC_NUCLEOTIDE_FASTA"
    }
  ]
},{
  "accession": "GCF_000911775.1",
  "files": [
    {
      "filePath": "GCF_000911775.1/GCF_000911775.1_ViralMultiSegProj214689_genomic.fna",
      "fileType": "GENOMIC_NUCLEOTIDE_FASTA"
    }
  ]
},{
  "accession": "GCF_000913155.1",
  "files": [
    {
      "filePath": "GCF_000913155.1/GCF_000913155.1_ViralProj230579_genomic.fna",
      "fileType": "GENOMIC_NUCLEOTIDE_FASTA"
    }
  ]
},{
  "accession": "GCF_000913955.1",
  "files": [
    {
      "filePath": "GCF_000913955.1/GCF_000913955.1_ViralProj230064_genomic.fna",
      "fileType": "GENOMIC_NUCLEOTIDE_FASTA"
    }
  ]
},{
  "accession": "GCF_000914255.1",
  "files": [
    {
      "filePath": "GCF_000914255.1/GCF_000914255.1_ViralProj232776_genomic.fna",
      "fileType": "GENOMIC_NUCLEOTIDE_FASTA"
    }
  ]
},{
  "accession": "GCF_000915315.1",
  "files": [
    {
      "filePath": "GCF_000915315.1/GCF_000915315.1_ViralProj237139_genomic.fna",
      "fileType": "GENOMIC_NUCLEOTIDE_FASTA"
    }
  ]
},{
  "accession": "GCF_000919515.1",
  "files": [
    {
      "filePath": "GCF_000919515.1/GCF_000919515.1_ViralProj242943_genomic.fna",
      "fileType": "GENOMIC_NUCLEOTIDE_FASTA"
    }
  ]
},{
  "accession": "GCF_000919795.1",
  "files": [
    {
      "filePath": "GCF_000919795.1/GCF_000919795.1_CASV_genomic.fna",
      "fileType": "GENOMIC_NUCLEOTIDE_FASTA"
    }
  ]
},{
  "accession": "GCF_000922635.1",
  "files": [
    {
      "filePath": "GCF_000922635.1/GCF_000922635.1_ViralMultiSegProj246534_genomic.fna",
      "fileType": "GENOMIC_NUCLEOTIDE_FASTA"
    }
  ]
},{
  "accession": "GCF_000924455.1",
  "files": [
    {
      "filePath": "GCF_000924455.1/GCF_000924455.1_ViralProj263851_genomic.fna",
      "fileType": "GENOMIC_NUCLEOTIDE_FASTA"
    }
  ]
},{
  "accession": "GCF_000924595.1",
  "files": [
    {
      "filePath": "GCF_000924595.1/GCF_000924595.1_ViralProj264921_genomic.fna",
      "fileType": "GENOMIC_NUCLEOTIDE_FASTA"
    }
  ]
},{
  "accession": "GCF_000925095.1",
  "files": [
    {
      "filePath": "GCF_000925095.1/GCF_000925095.1_ViralProj267001_genomic.fna",
      "fileType": "GENOMIC_NUCLEOTIDE_FASTA"
    }
  ]
},{
  "accession": "GCF_000925115.1",
  "files": [
    {
      "filePath": "GCF_000925115.1/GCF_000925115.1_ViralProj267138_genomic.fna",
      "fileType": "GENOMIC_NUCLEOTIDE_FASTA"
    }
  ]
},{
  "accession": "GCF_000926215.1",
  "files": [
    {
      "filePath": "GCF_000926215.1/GCF_000926215.1_ViralProj261538_genomic.fna",
      "fileType": "GENOMIC_NUCLEOTIDE_FASTA"
    }
  ]
},{
  "accession": "GCF_000927355.1",
  "files": [
    {
      "filePath": "GCF_000927355.1/GCF_000927355.1_ViralProj266643_genomic.fna",
      "fileType": "GENOMIC_NUCLEOTIDE_FASTA"
    }
  ]
},{
  "accession": "GCF_000927615.2",
  "files": [
    {
      "filePath": "GCF_000927615.2/GCF_000927615.2_ViralMultiSegProj267137_genomic.fna",
      "fileType": "GENOMIC_NUCLEOTIDE_FASTA"
    }
  ]
},{
  "accession": "GCF_000928135.1",
  "files": [
    {
      "filePath": "GCF_000928135.1/GCF_000928135.1_ViralProj271122_genomic.fna",
      "fileType": "GENOMIC_NUCLEOTIDE_FASTA"
    }
  ]
},{
  "accession": "GCF_000929575.1",
  "files": [
    {
      "filePath": "GCF_000929575.1/GCF_000929575.1_ViralMultiSegProj267136_genomic.fna",
      "fileType": "GENOMIC_NUCLEOTIDE_FASTA"
    }
  ]
},{
  "accession": "GCF_001029025.1",
  "files": [
    {
      "filePath": "GCF_001029025.1/GCF_001029025.1_ViralProj286899_genomic.fna",
      "fileType": "GENOMIC_NUCLEOTIDE_FASTA"
    }
  ]
},{
  "accession": "GCF_001443845.1",
  "files": [
    {
      "filePath": "GCF_001443845.1/GCF_001443845.1_ViralProj301458_genomic.fna",
      "fileType": "GENOMIC_NUCLEOTIDE_FASTA"
    }
  ]
},{
  "accession": "GCF_001654205.1",
  "files": [
    {
      "filePath": "GCF_001654205.1/GCF_001654205.1_ViralProj323868_genomic.fna",
      "fileType": "GENOMIC_NUCLEOTIDE_FASTA"
    }
  ]
},{
  "accession": "GCF_001689795.1",
  "files": [
    {
      "filePath": "GCF_001689795.1/GCF_001689795.1_ViralProj328874_genomic.fna",
      "fileType": "GENOMIC_NUCLEOTIDE_FASTA"
    }
  ]
},{
  "accession": "GCF_001689875.1",
  "files": [
    {
      "filePath": "GCF_001689875.1/GCF_001689875.1_ViralProj329637_genomic.fna",
      "fileType": "GENOMIC_NUCLEOTIDE_FASTA"
    }
  ]
},{
  "accession": "GCF_001995575.1",
  "files": [
    {
      "filePath": "GCF_001995575.1/GCF_001995575.1_ViralProj357483_genomic.fna",
      "fileType": "GENOMIC_NUCLEOTIDE_FASTA"
    }
  ]
},{
  "accession": "GCF_002008795.1",
  "files": [
    {
      "filePath": "GCF_002008795.1/GCF_002008795.1_ViralProj376934_genomic.fna",
      "fileType": "GENOMIC_NUCLEOTIDE_FASTA"
    }
  ]
},{
  "accession": "GCF_002116295.1",
  "files": [
    {
      "filePath": "GCF_002116295.1/GCF_002116295.1_ViralProj383740_genomic.fna",
      "fileType": "GENOMIC_NUCLEOTIDE_FASTA"
    }
  ]
},{
  "accession": "GCF_002118425.1",
  "files": [
    {
      "filePath": "GCF_002118425.1/GCF_002118425.1_ViralMultiSegProj385633_genomic.fna",
      "fileType": "GENOMIC_NUCLEOTIDE_FASTA"
    }
  ]
},{
  "accession": "GCF_002118585.1",
  "files": [
    {
      "filePath": "GCF_002118585.1/GCF_002118585.1_ViralMultiSegProj385630_genomic.fna",
      "fileType": "GENOMIC_NUCLEOTIDE_FASTA"
    }
  ]
},{
  "accession": "GCF_002146105.1",
  "files": [
    {
      "filePath": "GCF_002146105.1/GCF_002146105.1_ViralMultiSegProj386297_genomic.fna",
      "fileType": "GENOMIC_NUCLEOTIDE_FASTA"
    }
  ]
},{
  "accession": "GCF_002149385.1",
  "files": [
    {
      "filePath": "GCF_002149385.1/GCF_002149385.1_ViralProj266637.14_genomic.fna",
      "fileType": "GENOMIC_NUCLEOTIDE_FASTA"
    }
  ]
},{
  "accession": "GCF_002149845.1",
  "files": [
    {
      "filePath": "GCF_002149845.1/GCF_002149845.1_ViralProj387046_genomic.fna",
      "fileType": "GENOMIC_NUCLEOTIDE_FASTA"
    }
  ]
},{
  "accession": "GCF_002607065.1",
  "files": [
    {
      "filePath": "GCF_002607065.1/GCF_002607065.1_ASM260706v1_genomic.fna",
      "fileType": "GENOMIC_NUCLEOTIDE_FASTA"
    }
  ]
},{
  "accession": "GCF_002607085.1",
  "files": [
    {
      "filePath": "GCF_002607085.1/GCF_002607085.1_ASM260708v1_genomic.fna",
      "fileType": "GENOMIC_NUCLEOTIDE_FASTA"
    }
  ]
},{
  "accession": "GCF_002743595.1",
  "files": [
    {
      "filePath": "GCF_002743595.1/GCF_002743595.1_ASM274359v1_genomic.fna",
      "fileType": "GENOMIC_NUCLEOTIDE_FASTA"
    }
  ]
},{
  "accession": "GCF_002814735.1",
  "files": [
    {
      "filePath": "GCF_002814735.1/GCF_002814735.1_ASM281473v1_genomic.fna",
      "fileType": "GENOMIC_NUCLEOTIDE_FASTA"
    }
  ]
},{
  "accession": "GCF_002814815.1",
  "files": [
    {
      "filePath": "GCF_002814815.1/GCF_002814815.1_ASM281481v1_genomic.fna",
      "fileType": "GENOMIC_NUCLEOTIDE_FASTA"
    }
  ]
},{
  "accession": "GCF_002814875.1",
  "files": [
    {
      "filePath": "GCF_002814875.1/GCF_002814875.1_ASM281487v1_genomic.fna",
      "fileType": "GENOMIC_NUCLEOTIDE_FASTA"
    }
  ]
},{
  "accession": "GCF_002815975.1",
  "files": [
    {
      "filePath": "GCF_002815975.1/GCF_002815975.1_ASM281597v1_genomic.fna",
      "fileType": "GENOMIC_NUCLEOTIDE_FASTA"
    }
  ]
},{
  "accession": "GCF_002816635.1",
  "files": [
    {
      "filePath": "GCF_002816635.1/GCF_002816635.1_ASM281663v1_genomic.fna",
      "fileType": "GENOMIC_NUCLEOTIDE_FASTA"
    }
  ]
},{
  "accession": "GCF_002817415.1",
  "files": [
    {
      "filePath": "GCF_002817415.1/GCF_002817415.1_ASM281741v1_genomic.fna",
      "fileType": "GENOMIC_NUCLEOTIDE_FASTA"
    }
  ]
},{
  "accession": "GCF_002817495.1",
  "files": [
    {
      "filePath": "GCF_002817495.1/GCF_002817495.1_ASM281749v1_genomic.fna",
      "fileType": "GENOMIC_NUCLEOTIDE_FASTA"
    }
  ]
},{
  "accession": "GCF_002817735.1",
  "files": [
    {
      "filePath": "GCF_002817735.1/GCF_002817735.1_ASM281773v1_genomic.fna",
      "fileType": "GENOMIC_NUCLEOTIDE_FASTA"
    }
  ]
},{
  "accession": "GCF_002820305.1",
  "files": [
    {
      "filePath": "GCF_002820305.1/GCF_002820305.1_ASM282030v1_genomic.fna",
      "fileType": "GENOMIC_NUCLEOTIDE_FASTA"
    }
  ]
},{
  "accession": "GCF_002820525.1",
  "files": [
    {
      "filePath": "GCF_002820525.1/GCF_002820525.1_ASM282052v1_genomic.fna",
      "fileType": "GENOMIC_NUCLEOTIDE_FASTA"
    }
  ]
},{
  "accession": "GCF_002828325.1",
  "files": [
    {
      "filePath": "GCF_002828325.1/GCF_002828325.1_ASM282832v1_genomic.fna",
      "fileType": "GENOMIC_NUCLEOTIDE_FASTA"
    }
  ]
},{
  "accession": "GCF_002828345.1",
  "files": [
    {
      "filePath": "GCF_002828345.1/GCF_002828345.1_ASM282834v1_genomic.fna",
      "fileType": "GENOMIC_NUCLEOTIDE_FASTA"
    }
  ]
},{
  "accession": "GCF_002831305.1",
  "files": [
    {
      "filePath": "GCF_002831305.1/GCF_002831305.1_ASM283130v1_genomic.fna",
      "fileType": "GENOMIC_NUCLEOTIDE_FASTA"
    }
  ]
},{
  "accession": "GCF_002867695.1",
  "files": [
    {
      "filePath": "GCF_002867695.1/GCF_002867695.1_ASM286769v1_genomic.fna",
      "fileType": "GENOMIC_NUCLEOTIDE_FASTA"
    }
  ]
},{
  "accession": "GCF_002867815.1",
  "files": [
    {
      "filePath": "GCF_002867815.1/GCF_002867815.1_ASM286781v1_genomic.fna",
      "fileType": "GENOMIC_NUCLEOTIDE_FASTA"
    }
  ]
},{
  "accession": "GCF_002986105.1",
  "files": [
    {
      "filePath": "GCF_002986105.1/GCF_002986105.1_ASM298610v1_genomic.fna",
      "fileType": "GENOMIC_NUCLEOTIDE_FASTA"
    }
  ]
},{
  "accession": "GCF_003180955.1",
  "files": [
    {
      "filePath": "GCF_003180955.1/GCF_003180955.1_ASM318095v1_genomic.fna",
      "fileType": "GENOMIC_NUCLEOTIDE_FASTA"
    }
  ]
},{
  "accession": "GCF_003443255.1",
  "files": [
    {
      "filePath": "GCF_003443255.1/GCF_003443255.1_ASM344325v1_genomic.fna",
      "fileType": "GENOMIC_NUCLEOTIDE_FASTA"
    }
  ]
},{
  "accession": "GCF_003443275.1",
  "files": [
    {
      "filePath": "GCF_003443275.1/GCF_003443275.1_ASM344327v1_genomic.fna",
      "fileType": "GENOMIC_NUCLEOTIDE_FASTA"
    }
  ]
},{
  "accession": "GCF_003443295.1",
  "files": [
    {
      "filePath": "GCF_003443295.1/GCF_003443295.1_ASM344329v1_genomic.fna",
      "fileType": "GENOMIC_NUCLEOTIDE_FASTA"
    }
  ]
},{
  "accession": "GCF_003443315.2",
  "files": [
    {
      "filePath": "GCF_003443315.2/GCF_003443315.2_ASM344331v2_genomic.fna",
      "fileType": "GENOMIC_NUCLEOTIDE_FASTA"
    }
  ]
},{
  "accession": "GCF_003848565.1",
  "files": [
    {
      "filePath": "GCF_003848565.1/GCF_003848565.1_ASM384856v1_genomic.fna",
      "fileType": "GENOMIC_NUCLEOTIDE_FASTA"
    }
  ]
},{
  "accession": "GCF_003848585.1",
  "files": [
    {
      "filePath": "GCF_003848585.1/GCF_003848585.1_ASM384858v1_genomic.fna",
      "fileType": "GENOMIC_NUCLEOTIDE_FASTA"
    }
  ]
},{
  "accession": "GCF_004117415.1",
  "files": [
    {
      "filePath": "GCF_004117415.1/GCF_004117415.1_ASM411741v1_genomic.fna",
      "fileType": "GENOMIC_NUCLEOTIDE_FASTA"
    }
  ]
},{
  "accession": "GCF_004128655.1",
  "files": [
    {
      "filePath": "GCF_004128655.1/GCF_004128655.1_ASM412865v1_genomic.fna",
      "fileType": "GENOMIC_NUCLEOTIDE_FASTA"
    }
  ]
},{
  "accession": "GCF_004131885.1",
  "files": [
    {
      "filePath": "GCF_004131885.1/GCF_004131885.1_ASM413188v1_genomic.fna",
      "fileType": "GENOMIC_NUCLEOTIDE_FASTA"
    }
  ]
},{
  "accession": "GCF_004131905.1",
  "files": [
    {
      "filePath": "GCF_004131905.1/GCF_004131905.1_ASM413190v1_genomic.fna",
      "fileType": "GENOMIC_NUCLEOTIDE_FASTA"
    }
  ]
},{
  "accession": "GCF_004788135.1",
  "files": [
    {
      "filePath": "GCF_004788135.1/GCF_004788135.1_ASM478813v1_genomic.fna",
      "fileType": "GENOMIC_NUCLEOTIDE_FASTA"
    }
  ]
},{
  "accession": "GCF_004789235.1",
  "files": [
    {
      "filePath": "GCF_004789235.1/GCF_004789235.1_ASM478923v1_genomic.fna",
      "fileType": "GENOMIC_NUCLEOTIDE_FASTA"
    }
  ]
},{
  "accession": "GCF_008767195.1",
  "files": [
    {
      "filePath": "GCF_008767195.1/GCF_008767195.1_ASM876719v1_genomic.fna",
      "fileType": "GENOMIC_NUCLEOTIDE_FASTA"
    }
  ]
},{
  "accession": "GCF_008777475.1",
  "files": [
    {
      "filePath": "GCF_008777475.1/GCF_008777475.1_ASM877747v1_genomic.fna",
      "fileType": "GENOMIC_NUCLEOTIDE_FASTA"
    }
  ]
},{
  "accession": "GCF_008785305.1",
  "files": [
    {
      "filePath": "GCF_008785305.1/GCF_008785305.1_ASM878530v1_genomic.fna",
      "fileType": "GENOMIC_NUCLEOTIDE_FASTA"
    }
  ]
},{
  "accession": "GCF_009734245.1",
  "files": [
    {
      "filePath": "GCF_009734245.1/GCF_009734245.1_ASM973424v1_genomic.fna",
      "fileType": "GENOMIC_NUCLEOTIDE_FASTA"
    }
  ]
},{
  "accession": "GCF_013086185.1",
  "files": [
    {
      "filePath": "GCF_013086185.1/GCF_013086185.1_ASM1308618v1_genomic.fna",
      "fileType": "GENOMIC_NUCLEOTIDE_FASTA"
    }
  ]
},{
  "accession": "GCF_013088255.1",
  "files": [
    {
      "filePath": "GCF_013088255.1/GCF_013088255.1_ASM1308825v1_genomic.fna",
      "fileType": "GENOMIC_NUCLEOTIDE_FASTA"
    }
  ]
},{
  "accession": "GCF_014883535.1",
  "files": [
    {
      "filePath": "GCF_014883535.1/GCF_014883535.1_ASM1488353v1_genomic.fna",
      "fileType": "GENOMIC_NUCLEOTIDE_FASTA"
    }
  ]
},{
  "accession": "GCF_014883585.1",
  "files": [
    {
      "filePath": "GCF_014883585.1/GCF_014883585.1_ASM1488358v1_genomic.fna",
      "fileType": "GENOMIC_NUCLEOTIDE_FASTA"
    }
  ]
},{
  "accession": "GCF_014883865.1",
  "files": [
    {
      "filePath": "GCF_014883865.1/GCF_014883865.1_ASM1488386v1_genomic.fna",
      "fileType": "GENOMIC_NUCLEOTIDE_FASTA"
    }
  ]
},{
  "accession": "GCF_018580175.1",
  "files": [
    {
      "filePath": "GCF_018580175.1/GCF_018580175.1_ASM1858017v1_genomic.fna",
      "fileType": "GENOMIC_NUCLEOTIDE_FASTA"
    }
  ]
},{
  "accession": "GCF_018583455.1",
  "files": [
    {
      "filePath": "GCF_018583455.1/GCF_018583455.1_ASM1858345v1_genomic.fna",
      "fileType": "GENOMIC_NUCLEOTIDE_FASTA"
    }
  ]
},{
  "accession": "GCF_018585305.1",
  "files": [
    {
      "filePath": "GCF_018585305.1/GCF_018585305.1_ASM1858530v1_genomic.fna",
      "fileType": "GENOMIC_NUCLEOTIDE_FASTA"
    }
  ]
},{
  "accession": "GCF_018585315.1",
  "files": [
    {
      "filePath": "GCF_018585315.1/GCF_018585315.1_ASM1858531v1_genomic.fna",
      "fileType": "GENOMIC_NUCLEOTIDE_FASTA"
    }
  ]
},{
  "accession": "GCF_018585325.1",
  "files": [
    {
      "filePath": "GCF_018585325.1/GCF_018585325.1_ASM1858532v1_genomic.fna",
      "fileType": "GENOMIC_NUCLEOTIDE_FASTA"
    }
  ]
},{
  "accession": "GCF_018585335.1",
  "files": [
    {
      "filePath": "GCF_018585335.1/GCF_018585335.1_ASM1858533v1_genomic.fna",
      "fileType": "GENOMIC_NUCLEOTIDE_FASTA"
    }
  ]
},{
  "accession": "GCF_018585345.1",
  "files": [
    {
      "filePath": "GCF_018585345.1/GCF_018585345.1_ASM1858534v1_genomic.fna",
      "fileType": "GENOMIC_NUCLEOTIDE_FASTA"
    }
  ]
},{
  "accession": "GCF_018585355.1",
  "files": [
    {
      "filePath": "GCF_018585355.1/GCF_018585355.1_ASM1858535v1_genomic.fna",
      "fileType": "GENOMIC_NUCLEOTIDE_FASTA"
    }
  ]
},{
  "accession": "GCF_018585365.1",
  "files": [
    {
      "filePath": "GCF_018585365.1/GCF_018585365.1_ASM1858536v1_genomic.fna",
      "fileType": "GENOMIC_NUCLEOTIDE_FASTA"
    }
  ]
},{
  "accession": "GCF_018585375.1",
  "files": [
    {
      "filePath": "GCF_018585375.1/GCF_018585375.1_ASM1858537v1_genomic.fna",
      "fileType": "GENOMIC_NUCLEOTIDE_FASTA"
    }
  ]
},{
  "accession": "GCF_018585385.1",
  "files": [
    {
      "filePath": "GCF_018585385.1/GCF_018585385.1_ASM1858538v1_genomic.fna",
      "fileType": "GENOMIC_NUCLEOTIDE_FASTA"
    }
  ]
},{
  "accession": "GCF_018585485.1",
  "files": [
    {
      "filePath": "GCF_018585485.1/GCF_018585485.1_ASM1858548v1_genomic.fna",
      "fileType": "GENOMIC_NUCLEOTIDE_FASTA"
    }
  ]
},{
  "accession": "GCF_018587155.1",
  "files": [
    {
      "filePath": "GCF_018587155.1/GCF_018587155.1_ASM1858715v1_genomic.fna",
      "fileType": "GENOMIC_NUCLEOTIDE_FASTA"
    }
  ]
},{
  "accession": "GCF_018589005.1",
  "files": [
    {
      "filePath": "GCF_018589005.1/GCF_018589005.1_ASM1858900v1_genomic.fna",
      "fileType": "GENOMIC_NUCLEOTIDE_FASTA"
    }
  ]
},{
  "accession": "GCF_018589015.1",
  "files": [
    {
      "filePath": "GCF_018589015.1/GCF_018589015.1_ASM1858901v1_genomic.fna",
      "fileType": "GENOMIC_NUCLEOTIDE_FASTA"
    }
  ]
},{
  "accession": "GCF_019089635.1",
  "files": [
    {
      "filePath": "GCF_019089635.1/GCF_019089635.1_ASM1908963v1_genomic.fna",
      "fileType": "GENOMIC_NUCLEOTIDE_FASTA"
    }
  ]
},{
  "accession": "GCF_019181185.1",
  "files": [
    {
      "filePath": "GCF_019181185.1/GCF_019181185.1_ASM1918118v1_genomic.fna",
      "fileType": "GENOMIC_NUCLEOTIDE_FASTA"
    }
  ]
},{
  "accession": "GCF_020474985.1",
  "files": [
    {
      "filePath": "GCF_020474985.1/GCF_020474985.1_ASM2047498v1_genomic.fna",
      "fileType": "GENOMIC_NUCLEOTIDE_FASTA"
    }
  ]
},{
  "accession": "GCF_020475005.1",
  "files": [
    {
      "filePath": "GCF_020475005.1/GCF_020475005.1_ASM2047500v1_genomic.fna",
      "fileType": "GENOMIC_NUCLEOTIDE_FASTA"
    }
  ]
},{
  "accession": "GCF_021461785.1",
  "files": [
    {
      "filePath": "GCF_021461785.1/GCF_021461785.1_ASM2146178v1_genomic.fna",
      "fileType": "GENOMIC_NUCLEOTIDE_FASTA"
    }
  ]
},{
  "accession": "GCF_023156345.1",
  "files": [
    {
      "filePath": "GCF_023156345.1/GCF_023156345.1_ASM2315634v1_genomic.fna",
      "fileType": "GENOMIC_NUCLEOTIDE_FASTA"
    }
  ]
},{
  "accession": "GCF_023156665.1",
  "files": [
    {
      "filePath": "GCF_023156665.1/GCF_023156665.1_Caraway_yellows_virus_genomic.fna",
      "fileType": "GENOMIC_NUCLEOTIDE_FASTA"
    }
  ]
},{
  "accession": "GCF_024750085.1",
  "files": [
    {
      "filePath": "GCF_024750085.1/GCF_024750085.1_ASM2475008v1_genomic.fna",
      "fileType": "GENOMIC_NUCLEOTIDE_FASTA"
    }
  ]
},{
  "accession": "GCF_029888435.1",
  "files": [
    {
      "filePath": "GCF_029888435.1/GCF_029888435.1_Yop12_genomic.fna",
      "fileType": "GENOMIC_NUCLEOTIDE_FASTA"
    }
  ]
},{
  "accession": "GCA_000836805.1",
  "files": [
    {
      "filePath": "GCA_000836805.1/GCA_000836805.1_ViralProj14012_genomic.fna",
      "fileType": "GENOMIC_NUCLEOTIDE_FASTA"
    }
  ]
},{
  "accession": "GCA_000838385.1",
  "files": [
    {
      "filePath": "GCA_000838385.1/GCA_000838385.1_ViralMultiSegProj14183_genomic.fna",
      "fileType": "GENOMIC_NUCLEOTIDE_FASTA"
    }
  ]
},{
  "accession": "GCA_000839165.1",
  "files": [
    {
      "filePath": "GCA_000839165.1/GCA_000839165.1_ViralProj14170_genomic.fna",
      "fileType": "GENOMIC_NUCLEOTIDE_FASTA"
    }
  ]
},{
  "accession": "GCA_000839525.1",
  "files": [
    {
      "filePath": "GCA_000839525.1/GCA_000839525.1_ViralProj14064_genomic.fna",
      "fileType": "GENOMIC_NUCLEOTIDE_FASTA"
    }
  ]
},{
  "accession": "GCA_000839545.1",
  "files": [
    {
      "filePath": "GCA_000839545.1/GCA_000839545.1_ViralProj14068_genomic.fna",
      "fileType": "GENOMIC_NUCLEOTIDE_FASTA"
    }
  ]
},{
  "accession": "GCA_000840025.1",
  "files": [
    {
      "filePath": "GCA_000840025.1/GCA_000840025.1_ViralProj14169_genomic.fna",
      "fileType": "GENOMIC_NUCLEOTIDE_FASTA"
    }
  ]
},{
  "accession": "GCA_000841265.1",
  "files": [
    {
      "filePath": "GCA_000841265.1/GCA_000841265.1_ViralProj14250_genomic.fna",
      "fileType": "GENOMIC_NUCLEOTIDE_FASTA"
    }
  ]
},{
  "accession": "GCA_000843905.1",
  "files": [
    {
      "filePath": "GCA_000843905.1/GCA_000843905.1_ViralProj14441_genomic.fna",
      "fileType": "GENOMIC_NUCLEOTIDE_FASTA"
    }
  ]
},{
  "accession": "GCA_000845725.1",
  "files": [
    {
      "filePath": "GCA_000845725.1/GCA_000845725.1_ViralProj14470_genomic.fna",
      "fileType": "GENOMIC_NUCLEOTIDE_FASTA"
    }
  ]
},{
  "accession": "GCA_000846965.1",
  "files": [
    {
      "filePath": "GCA_000846965.1/GCA_000846965.1_ViralProj14558_genomic.fna",
      "fileType": "GENOMIC_NUCLEOTIDE_FASTA"
    }
  ]
},{
  "accession": "GCA_000848245.1",
  "files": [
    {
      "filePath": "GCA_000848245.1/GCA_000848245.1_ViralProj14650_genomic.fna",
      "fileType": "GENOMIC_NUCLEOTIDE_FASTA"
    }
  ]
},{
  "accession": "GCA_000848445.1",
  "files": [
    {
      "filePath": "GCA_000848445.1/GCA_000848445.1_ViralProj14691_genomic.fna",
      "fileType": "GENOMIC_NUCLEOTIDE_FASTA"
    }
  ]
},{
  "accession": "GCA_000848465.1",
  "files": [
    {
      "filePath": "GCA_000848465.1/GCA_000848465.1_ViralProj14695_genomic.fna",
      "fileType": "GENOMIC_NUCLEOTIDE_FASTA"
    }
  ]
},{
  "accession": "GCA_000848845.1",
  "files": [
    {
      "filePath": "GCA_000848845.1/GCA_000848845.1_ViralProj14596_genomic.fna",
      "fileType": "GENOMIC_NUCLEOTIDE_FASTA"
    }
  ]
},{
  "accession": "GCA_000849465.1",
  "files": [
    {
      "filePath": "GCA_000849465.1/GCA_000849465.1_ViralProj14729_genomic.fna",
      "fileType": "GENOMIC_NUCLEOTIDE_FASTA"
    }
  ]
},{
  "accession": "GCA_000849665.1",
  "files": [
    {
      "filePath": "GCA_000849665.1/GCA_000849665.1_ViralProj14593_genomic.fna",
      "fileType": "GENOMIC_NUCLEOTIDE_FASTA"
    }
  ]
},{
  "accession": "GCA_000850145.1",
  "files": [
    {
      "filePath": "GCA_000850145.1/GCA_000850145.1_ViralMultiSegProj14694_genomic.fna",
      "fileType": "GENOMIC_NUCLEOTIDE_FASTA"
    }
  ]
},{
  "accession": "GCA_000852985.1",
  "files": [
    {
      "filePath": "GCA_000852985.1/GCA_000852985.1_ViralProj14798_genomic.fna",
      "fileType": "GENOMIC_NUCLEOTIDE_FASTA"
    }
  ]
},{
  "accession": "GCA_000853365.1",
  "files": [
    {
      "filePath": "GCA_000853365.1/GCA_000853365.1_ViralProj14883_genomic.fna",
      "fileType": "GENOMIC_NUCLEOTIDE_FASTA"
    }
  ]
},{
  "accession": "GCA_000853905.1",
  "files": [
    {
      "filePath": "GCA_000853905.1/GCA_000853905.1_ViralProj14968_genomic.fna",
      "fileType": "GENOMIC_NUCLEOTIDE_FASTA"
    }
  ]
},{
  "accession": "GCA_000854045.1",
  "files": [
    {
      "filePath": "GCA_000854045.1/GCA_000854045.1_ViralProj14998_genomic.fna",
      "fileType": "GENOMIC_NUCLEOTIDE_FASTA"
    }
  ]
},{
  "accession": "GCA_000854685.1",
  "files": [
    {
      "filePath": "GCA_000854685.1/GCA_000854685.1_ViralProj14988_genomic.fna",
      "fileType": "GENOMIC_NUCLEOTIDE_FASTA"
    }
  ]
},{
  "accession": "GCA_000855945.1",
  "files": [
    {
      "filePath": "GCA_000855945.1/GCA_000855945.1_ViralProj15080_genomic.fna",
      "fileType": "GENOMIC_NUCLEOTIDE_FASTA"
    }
  ]
},{
  "accession": "GCA_000856065.1",
  "files": [
    {
      "filePath": "GCA_000856065.1/GCA_000856065.1_ViralMultiSegProj14923_genomic.fna",
      "fileType": "GENOMIC_NUCLEOTIDE_FASTA"
    }
  ]
},{
  "accession": "GCA_000857005.1",
  "files": [
    {
      "filePath": "GCA_000857005.1/GCA_000857005.1_ViralProj15133_genomic.fna",
      "fileType": "GENOMIC_NUCLEOTIDE_FASTA"
    }
  ]
},{
  "accession": "GCA_000857025.1",
  "files": [
    {
      "filePath": "GCA_000857025.1/GCA_000857025.1_ViralProj15137_genomic.fna",
      "fileType": "GENOMIC_NUCLEOTIDE_FASTA"
    }
  ]
},{
  "accession": "GCA_000858705.1",
  "files": [
    {
      "filePath": "GCA_000858705.1/GCA_000858705.1_ViralProj15126_genomic.fna",
      "fileType": "GENOMIC_NUCLEOTIDE_FASTA"
    }
  ]
},{
  "accession": "GCA_000859565.1",
  "files": [
    {
      "filePath": "GCA_000859565.1/GCA_000859565.1_ViralMultiSegProj15131_genomic.fna",
      "fileType": "GENOMIC_NUCLEOTIDE_FASTA"
    }
  ]
},{
  "accession": "GCA_000859865.1",
  "files": [
    {
      "filePath": "GCA_000859865.1/GCA_000859865.1_ViralProj15193_genomic.fna",
      "fileType": "GENOMIC_NUCLEOTIDE_FASTA"
    }
  ]
},{
  "accession": "GCA_000860025.1",
  "files": [
    {
      "filePath": "GCA_000860025.1/GCA_000860025.1_ViralProj15225_genomic.fna",
      "fileType": "GENOMIC_NUCLEOTIDE_FASTA"
    }
  ]
},{
  "accession": "GCA_000862665.1",
  "files": [
    {
      "filePath": "GCA_000862665.1/GCA_000862665.1_ViralProj15420_genomic.fna",
      "fileType": "GENOMIC_NUCLEOTIDE_FASTA"
    }
  ]
},{
  "accession": "GCA_000863745.1",
  "files": [
    {
      "filePath": "GCA_000863745.1/GCA_000863745.1_ViralProj15469_genomic.fna",
      "fileType": "GENOMIC_NUCLEOTIDE_FASTA"
    }
  ]
},{
  "accession": "GCA_000864805.1",
  "files": [
    {
      "filePath": "GCA_000864805.1/GCA_000864805.1_ViralProj15484_genomic.fna",
      "fileType": "GENOMIC_NUCLEOTIDE_FASTA"
    }
  ]
},{
  "accession": "GCA_000865125.1",
  "files": [
    {
      "filePath": "GCA_000865125.1/GCA_000865125.1_ViralProj15781_genomic.fna",
      "fileType": "GENOMIC_NUCLEOTIDE_FASTA"
    }
  ]
},{
  "accession": "GCA_000866805.1",
  "files": [
    {
      "filePath": "GCA_000866805.1/GCA_000866805.1_ViralMultiSegProj16158_genomic.fna",
      "fileType": "GENOMIC_NUCLEOTIDE_FASTA"
    }
  ]
},{
  "accession": "GCA_000868345.1",
  "files": [
    {
      "filePath": "GCA_000868345.1/GCA_000868345.1_ViralProj17363_genomic.fna",
      "fileType": "GENOMIC_NUCLEOTIDE_FASTA"
    }
  ]
},{
  "accession": "GCA_000869805.1",
  "files": [
    {
      "filePath": "GCA_000869805.1/GCA_000869805.1_ViralProj17097_genomic.fna",
      "fileType": "GENOMIC_NUCLEOTIDE_FASTA"
    }
  ]
},{
  "accession": "GCA_000870605.1",
  "files": [
    {
      "filePath": "GCA_000870605.1/GCA_000870605.1_ViralProj18985_genomic.fna",
      "fileType": "GENOMIC_NUCLEOTIDE_FASTA"
    }
  ]
},{
  "accession": "GCA_000872885.1",
  "files": [
    {
      "filePath": "GCA_000872885.1/GCA_000872885.1_ViralMultiSegProj29847_genomic.fna",
      "fileType": "GENOMIC_NUCLEOTIDE_FASTA"
    }
  ]
},{
  "accession": "GCA_000875145.1",
  "files": [
    {
      "filePath": "GCA_000875145.1/GCA_000875145.1_ViralMultiSegProj29839_genomic.fna",
      "fileType": "GENOMIC_NUCLEOTIDE_FASTA"
    }
  ]
},{
  "accession": "GCA_000879375.1",
  "files": [
    {
      "filePath": "GCA_000879375.1/GCA_000879375.1_ViralMultiSegProj29901_genomic.fna",
      "fileType": "GENOMIC_NUCLEOTIDE_FASTA"
    }
  ]
},{
  "accession": "GCA_000880315.1",
  "files": [
    {
      "filePath": "GCA_000880315.1/GCA_000880315.1_ViralProj30715_genomic.fna",
      "fileType": "GENOMIC_NUCLEOTIDE_FASTA"
    }
  ]
},{
  "accession": "GCA_000882095.1",
  "files": [
    {
      "filePath": "GCA_000882095.1/GCA_000882095.1_ViralProj34845_genomic.fna",
      "fileType": "GENOMIC_NUCLEOTIDE_FASTA"
    }
  ]
},{
  "accession": "GCA_000884915.1",
  "files": [
    {
      "filePath": "GCA_000884915.1/GCA_000884915.1_ViralProj38429_genomic.fna",
      "fileType": "GENOMIC_NUCLEOTIDE_FASTA"
    }
  ]
},{
  "accession": "GCA_000885195.1",
  "files": [
    {
      "filePath": "GCA_000885195.1/GCA_000885195.1_ViralProj39933_genomic.fna",
      "fileType": "GENOMIC_NUCLEOTIDE_FASTA"
    }
  ]
},{
  "accession": "GCA_000887795.1",
  "files": [
    {
      "filePath": "GCA_000887795.1/GCA_000887795.1_ViralProj60627_genomic.fna",
      "fileType": "GENOMIC_NUCLEOTIDE_FASTA"
    }
  ]
},{
  "accession": "GCA_000889035.1",
  "files": [
    {
      "filePath": "GCA_000889035.1/GCA_000889035.1_ViralProj48419_genomic.fna",
      "fileType": "GENOMIC_NUCLEOTIDE_FASTA"
    }
  ]
},{
  "accession": "GCA_000890315.1",
  "files": [
    {
      "filePath": "GCA_000890315.1/GCA_000890315.1_ViralProj60625_genomic.fna",
      "fileType": "GENOMIC_NUCLEOTIDE_FASTA"
    }
  ]
},{
  "accession": "GCA_000890335.1",
  "files": [
    {
      "filePath": "GCA_000890335.1/GCA_000890335.1_ViralProj60731_genomic.fna",
      "fileType": "GENOMIC_NUCLEOTIDE_FASTA"
    }
  ]
},{
  "accession": "GCA_000891915.1",
  "files": [
    {
      "filePath": "GCA_000891915.1/GCA_000891915.1_ViralMultiSegProj65423_genomic.fna",
      "fileType": "GENOMIC_NUCLEOTIDE_FASTA"
    }
  ]
},{
  "accession": "GCA_000893515.1",
  "files": [
    {
      "filePath": "GCA_000893515.1/GCA_000893515.1_ViralMultiSegProj66187_genomic.fna",
      "fileType": "GENOMIC_NUCLEOTIDE_FASTA"
    }
  ]
},{
  "accession": "GCA_000895075.1",
  "files": [
    {
      "filePath": "GCA_000895075.1/GCA_000895075.1_ViralMultiSegProj78931_genomic.fna",
      "fileType": "GENOMIC_NUCLEOTIDE_FASTA"
    }
  ]
},{
  "accession": "GCA_000895475.1",
  "files": [
    {
      "filePath": "GCA_000895475.1/GCA_000895475.1_ViralProj157255_genomic.fna",
      "fileType": "GENOMIC_NUCLEOTIDE_FASTA"
    }
  ]
},{
  "accession": "GCA_000896055.1",
  "files": [
    {
      "filePath": "GCA_000896055.1/GCA_000896055.1_ViralProj124057_genomic.fna",
      "fileType": "GENOMIC_NUCLEOTIDE_FASTA"
    }
  ]
},{
  "accession": "GCA_000896355.1",
  "files": [
    {
      "filePath": "GCA_000896355.1/GCA_000896355.1_ViralProj73825_genomic.fna",
      "fileType": "GENOMIC_NUCLEOTIDE_FASTA"
    }
  ]
},{
  "accession": "GCA_000897015.1",
  "files": [
    {
      "filePath": "GCA_000897015.1/GCA_000897015.1_ViralProj162489_genomic.fna",
      "fileType": "GENOMIC_NUCLEOTIDE_FASTA"
    }
  ]
},{
  "accession": "GCA_000897555.1",
  "files": [
    {
      "filePath": "GCA_000897555.1/GCA_000897555.1_ViralProj173355_genomic.fna",
      "fileType": "GENOMIC_NUCLEOTIDE_FASTA"
    }
  ]
},{
  "accession": "GCA_000904495.1",
  "files": [
    {
      "filePath": "GCA_000904495.1/GCA_000904495.1_ViralProj195497_genomic.fna",
      "fileType": "GENOMIC_NUCLEOTIDE_FASTA"
    }
  ]
},{
  "accession": "GCA_000904955.1",
  "files": [
    {
      "filePath": "GCA_000904955.1/GCA_000904955.1_ViralProj185191_genomic.fna",
      "fileType": "GENOMIC_NUCLEOTIDE_FASTA"
    }
  ]
},{
  "accession": "GCA_000906115.1",
  "files": [
    {
      "filePath": "GCA_000906115.1/GCA_000906115.1_ViralProj195498_genomic.fna",
      "fileType": "GENOMIC_NUCLEOTIDE_FASTA"
    }
  ]
},{
  "accession": "GCA_000906815.1",
  "files": [
    {
      "filePath": "GCA_000906815.1/GCA_000906815.1_ViralProj194137_genomic.fna",
      "fileType": "GENOMIC_NUCLEOTIDE_FASTA"
    }
  ]
},{
  "accession": "GCA_000907155.1",
  "files": [
    {
      "filePath": "GCA_000907155.1/GCA_000907155.1_ViralProj196970_genomic.fna",
      "fileType": "GENOMIC_NUCLEOTIDE_FASTA"
    }
  ]
},{
  "accession": "GCA_000907995.1",
  "files": [
    {
      "filePath": "GCA_000907995.1/GCA_000907995.1_ViralProj212953_genomic.fna",
      "fileType": "GENOMIC_NUCLEOTIDE_FASTA"
    }
  ]
},{
  "accession": "GCA_000908015.1",
  "files": [
    {
      "filePath": "GCA_000908015.1/GCA_000908015.1_ViralProj212957_genomic.fna",
      "fileType": "GENOMIC_NUCLEOTIDE_FASTA"
    }
  ]
},{
  "accession": "GCA_000908035.1",
  "files": [
    {
      "filePath": "GCA_000908035.1/GCA_000908035.1_ViralProj212961_genomic.fna",
      "fileType": "GENOMIC_NUCLEOTIDE_FASTA"
    }
  ]
},{
  "accession": "GCA_000908055.1",
  "files": [
    {
      "filePath": "GCA_000908055.1/GCA_000908055.1_ViralProj212965_genomic.fna",
      "fileType": "GENOMIC_NUCLEOTIDE_FASTA"
    }
  ]
},{
  "accession": "GCA_000908515.1",
  "files": [
    {
      "filePath": "GCA_000908515.1/GCA_000908515.1_ViralProj206467_genomic.fna",
      "fileType": "GENOMIC_NUCLEOTIDE_FASTA"
    }
  ]
},{
  "accession": "GCA_000908935.1",
  "files": [
    {
      "filePath": "GCA_000908935.1/GCA_000908935.1_ViralProj212942_genomic.fna",
      "fileType": "GENOMIC_NUCLEOTIDE_FASTA"
    }
  ]
},{
  "accession": "GCA_000908955.1",
  "files": [
    {
      "filePath": "GCA_000908955.1/GCA_000908955.1_ViralProj212947_genomic.fna",
      "fileType": "GENOMIC_NUCLEOTIDE_FASTA"
    }
  ]
},{
  "accession": "GCA_000909015.1",
  "files": [
    {
      "filePath": "GCA_000909015.1/GCA_000909015.1_ViralProj203666_genomic.fna",
      "fileType": "GENOMIC_NUCLEOTIDE_FASTA"
    }
  ]
},{
  "accession": "GCA_000909575.1",
  "files": [
    {
      "filePath": "GCA_000909575.1/GCA_000909575.1_ViralProj212945_genomic.fna",
      "fileType": "GENOMIC_NUCLEOTIDE_FASTA"
    }
  ]
},{
  "accession": "GCA_000909615.1",
  "files": [
    {
      "filePath": "GCA_000909615.1/GCA_000909615.1_ViralProj212954_genomic.fna",
      "fileType": "GENOMIC_NUCLEOTIDE_FASTA"
    }
  ]
},{
  "accession": "GCA_000909635.1",
  "files": [
    {
      "filePath": "GCA_000909635.1/GCA_000909635.1_ViralProj212958_genomic.fna",
      "fileType": "GENOMIC_NUCLEOTIDE_FASTA"
    }
  ]
},{
  "accession": "GCA_000909655.1",
  "files": [
    {
      "filePath": "GCA_000909655.1/GCA_000909655.1_ViralProj212962_genomic.fna",
      "fileType": "GENOMIC_NUCLEOTIDE_FASTA"
    }
  ]
},{
  "accession": "GCA_000909675.1",
  "files": [
    {
      "filePath": "GCA_000909675.1/GCA_000909675.1_ViralProj212966_genomic.fna",
      "fileType": "GENOMIC_NUCLEOTIDE_FASTA"
    }
  ]
},{
  "accession": "GCA_000909875.1",
  "files": [
    {
      "filePath": "GCA_000909875.1/GCA_000909875.1_ViralProj203664_genomic.fna",
      "fileType": "GENOMIC_NUCLEOTIDE_FASTA"
    }
  ]
},{
  "accession": "GCA_000910435.1",
  "files": [
    {
      "filePath": "GCA_000910435.1/GCA_000910435.1_ViralProj212943_genomic.fna",
      "fileType": "GENOMIC_NUCLEOTIDE_FASTA"
    }
  ]
},{
  "accession": "GCA_000910475.1",
  "files": [
    {
      "filePath": "GCA_000910475.1/GCA_000910475.1_ViralProj212952_genomic.fna",
      "fileType": "GENOMIC_NUCLEOTIDE_FASTA"
    }
  ]
},{
  "accession": "GCA_000910495.1",
  "files": [
    {
      "filePath": "GCA_000910495.1/GCA_000910495.1_ViralProj212956_genomic.fna",
      "fileType": "GENOMIC_NUCLEOTIDE_FASTA"
    }
  ]
},{
  "accession": "GCA_000910515.1",
  "files": [
    {
      "filePath": "GCA_000910515.1/GCA_000910515.1_ViralProj212960_genomic.fna",
      "fileType": "GENOMIC_NUCLEOTIDE_FASTA"
    }
  ]
},{
  "accession": "GCA_000910535.1",
  "files": [
    {
      "filePath": "GCA_000910535.1/GCA_000910535.1_ViralProj212964_genomic.fna",
      "fileType": "GENOMIC_NUCLEOTIDE_FASTA"
    }
  ]
},{
  "accession": "GCA_000910655.1",
  "files": [
    {
      "filePath": "GCA_000910655.1/GCA_000910655.1_ViralProj214178_genomic.fna",
      "fileType": "GENOMIC_NUCLEOTIDE_FASTA"
    }
  ]
},{
  "accession": "GCA_000911195.1",
  "files": [
    {
      "filePath": "GCA_000911195.1/GCA_000911195.1_ViralMultiSegProj226021_genomic.fna",
      "fileType": "GENOMIC_NUCLEOTIDE_FASTA"
    }
  ]
},{
  "accession": "GCA_000911595.1",
  "files": [
    {
      "filePath": "GCA_000911595.1/GCA_000911595.1_ViralProj212959_genomic.fna",
      "fileType": "GENOMIC_NUCLEOTIDE_FASTA"
    }
  ]
},{
  "accession": "GCA_000911615.1",
  "files": [
    {
      "filePath": "GCA_000911615.1/GCA_000911615.1_ViralProj212963_genomic.fna",
      "fileType": "GENOMIC_NUCLEOTIDE_FASTA"
    }
  ]
},{
  "accession": "GCA_000911975.1",
  "files": [
    {
      "filePath": "GCA_000911975.1/GCA_000911975.1_ViralProj216948_genomic.fna",
      "fileType": "GENOMIC_NUCLEOTIDE_FASTA"
    }
  ]
},{
  "accession": "GCA_000914955.1",
  "files": [
    {
      "filePath": "GCA_000914955.1/GCA_000914955.1_ViralProj229823_genomic.fna",
      "fileType": "GENOMIC_NUCLEOTIDE_FASTA"
    }
  ]
},{
  "accession": "GCA_000915935.1",
  "files": [
    {
      "filePath": "GCA_000915935.1/GCA_000915935.1_ViralProj232841_genomic.fna",
      "fileType": "GENOMIC_NUCLEOTIDE_FASTA"
    }
  ]
},{
  "accession": "GCA_000916915.1",
  "files": [
    {
      "filePath": "GCA_000916915.1/GCA_000916915.1_ViralProj237558_genomic.fna",
      "fileType": "GENOMIC_NUCLEOTIDE_FASTA"
    }
  ]
},{
  "accession": "GCA_000918475.1",
  "files": [
    {
      "filePath": "GCA_000918475.1/GCA_000918475.1_ViralProj240320_genomic.fna",
      "fileType": "GENOMIC_NUCLEOTIDE_FASTA"
    }
  ]
},{
  "accession": "GCA_000919735.1",
  "files": [
    {
      "filePath": "GCA_000919735.1/GCA_000919735.1_ViralProj243529_genomic.fna",
      "fileType": "GENOMIC_NUCLEOTIDE_FASTA"
    }
  ]
},{
  "accession": "GCA_000921255.1",
  "files": [
    {
      "filePath": "GCA_000921255.1/GCA_000921255.1_ViralProj253575_genomic.fna",
      "fileType": "GENOMIC_NUCLEOTIDE_FASTA"
    }
  ]
},{
  "accession": "GCA_000922115.1",
  "files": [
    {
      "filePath": "GCA_000922115.1/GCA_000922115.1_ViralProj253740_genomic.fna",
      "fileType": "GENOMIC_NUCLEOTIDE_FASTA"
    }
  ]
},{
  "accession": "GCA_000922415.1",
  "files": [
    {
      "filePath": "GCA_000922415.1/GCA_000922415.1_ViralProj259982_genomic.fna",
      "fileType": "GENOMIC_NUCLEOTIDE_FASTA"
    }
  ]
},{
  "accession": "GCA_000922955.1",
  "files": [
    {
      "filePath": "GCA_000922955.1/GCA_000922955.1_ViralProj253224_genomic.fna",
      "fileType": "GENOMIC_NUCLEOTIDE_FASTA"
    }
  ]
},{
  "accession": "GCA_000923455.1",
  "files": [
    {
      "filePath": "GCA_000923455.1/GCA_000923455.1_ViralProj259972_genomic.fna",
      "fileType": "GENOMIC_NUCLEOTIDE_FASTA"
    }
  ]
},{
  "accession": "GCA_000924975.1",
  "files": [
    {
      "filePath": "GCA_000924975.1/GCA_000924975.1_ViralProj266770_genomic.fna",
      "fileType": "GENOMIC_NUCLEOTIDE_FASTA"
    }
  ]
},{
  "accession": "GCA_000926895.1",
  "files": [
    {
      "filePath": "GCA_000926895.1/GCA_000926895.1_ViralProj263032_genomic.fna",
      "fileType": "GENOMIC_NUCLEOTIDE_FASTA"
    }
  ]
},{
  "accession": "GCA_000927635.1",
  "files": [
    {
      "filePath": "GCA_000927635.1/GCA_000927635.1_ViralProj267262_genomic.fna",
      "fileType": "GENOMIC_NUCLEOTIDE_FASTA"
    }
  ]
},{
  "accession": "GCA_000927715.1",
  "files": [
    {
      "filePath": "GCA_000927715.1/GCA_000927715.1_ViralProj268380_genomic.fna",
      "fileType": "GENOMIC_NUCLEOTIDE_FASTA"
    }
  ]
},{
  "accession": "GCA_000927755.1",
  "files": [
    {
      "filePath": "GCA_000927755.1/GCA_000927755.1_ViralProj268412_genomic.fna",
      "fileType": "GENOMIC_NUCLEOTIDE_FASTA"
    }
  ]
},{
  "accession": "GCA_000927775.1",
  "files": [
    {
      "filePath": "GCA_000927775.1/GCA_000927775.1_ViralProj268416_genomic.fna",
      "fileType": "GENOMIC_NUCLEOTIDE_FASTA"
    }
  ]
},{
  "accession": "GCA_000927795.1",
  "files": [
    {
      "filePath": "GCA_000927795.1/GCA_000927795.1_ViralProj268420_genomic.fna",
      "fileType": "GENOMIC_NUCLEOTIDE_FASTA"
    }
  ]
},{
  "accession": "GCA_000927815.1",
  "files": [
    {
      "filePath": "GCA_000927815.1/GCA_000927815.1_ViralProj268424_genomic.fna",
      "fileType": "GENOMIC_NUCLEOTIDE_FASTA"
    }
  ]
},{
  "accession": "GCA_000927835.1",
  "files": [
    {
      "filePath": "GCA_000927835.1/GCA_000927835.1_ViralProj268428_genomic.fna",
      "fileType": "GENOMIC_NUCLEOTIDE_FASTA"
    }
  ]
},{
  "accession": "GCA_000928655.1",
  "files": [
    {
      "filePath": "GCA_000928655.1/GCA_000928655.1_ViralProj268413_genomic.fna",
      "fileType": "GENOMIC_NUCLEOTIDE_FASTA"
    }
  ]
},{
  "accession": "GCA_000928675.1",
  "files": [
    {
      "filePath": "GCA_000928675.1/GCA_000928675.1_ViralProj268417_genomic.fna",
      "fileType": "GENOMIC_NUCLEOTIDE_FASTA"
    }
  ]
},{
  "accession": "GCA_000928695.1",
  "files": [
    {
      "filePath": "GCA_000928695.1/GCA_000928695.1_ViralProj268421_genomic.fna",
      "fileType": "GENOMIC_NUCLEOTIDE_FASTA"
    }
  ]
},{
  "accession": "GCA_000928735.1",
  "files": [
    {
      "filePath": "GCA_000928735.1/GCA_000928735.1_ViralProj268429_genomic.fna",
      "fileType": "GENOMIC_NUCLEOTIDE_FASTA"
    }
  ]
},{
  "accession": "GCA_000929695.1",
  "files": [
    {
      "filePath": "GCA_000929695.1/GCA_000929695.1_ViralProj268414_genomic.fna",
      "fileType": "GENOMIC_NUCLEOTIDE_FASTA"
    }
  ]
},{
  "accession": "GCA_000929715.1",
  "files": [
    {
      "filePath": "GCA_000929715.1/GCA_000929715.1_ViralProj268418_genomic.fna",
      "fileType": "GENOMIC_NUCLEOTIDE_FASTA"
    }
  ]
},{
  "accession": "GCA_000929735.1",
  "files": [
    {
      "filePath": "GCA_000929735.1/GCA_000929735.1_ViralProj268422_genomic.fna",
      "fileType": "GENOMIC_NUCLEOTIDE_FASTA"
    }
  ]
},{
  "accession": "GCA_000929755.1",
  "files": [
    {
      "filePath": "GCA_000929755.1/GCA_000929755.1_ViralProj268426_genomic.fna",
      "fileType": "GENOMIC_NUCLEOTIDE_FASTA"
    }
  ]
},{
  "accession": "GCA_000929775.1",
  "files": [
    {
      "filePath": "GCA_000929775.1/GCA_000929775.1_ViralProj268430_genomic.fna",
      "fileType": "GENOMIC_NUCLEOTIDE_FASTA"
    }
  ]
},{
  "accession": "GCA_000930335.1",
  "files": [
    {
      "filePath": "GCA_000930335.1/GCA_000930335.1_ViralProj268415_genomic.fna",
      "fileType": "GENOMIC_NUCLEOTIDE_FASTA"
    }
  ]
},{
  "accession": "GCA_000930355.1",
  "files": [
    {
      "filePath": "GCA_000930355.1/GCA_000930355.1_ViralProj268419_genomic.fna",
      "fileType": "GENOMIC_NUCLEOTIDE_FASTA"
    }
  ]
},{
  "accession": "GCA_000930375.1",
  "files": [
    {
      "filePath": "GCA_000930375.1/GCA_000930375.1_ViralProj268423_genomic.fna",
      "fileType": "GENOMIC_NUCLEOTIDE_FASTA"
    }
  ]
},{
  "accession": "GCA_000930395.1",
  "files": [
    {
      "filePath": "GCA_000930395.1/GCA_000930395.1_ViralProj268427_genomic.fna",
      "fileType": "GENOMIC_NUCLEOTIDE_FASTA"
    }
  ]
},{
  "accession": "GCA_000930635.1",
  "files": [
    {
      "filePath": "GCA_000930635.1/GCA_000930635.1_ViralProj269977_genomic.fna",
      "fileType": "GENOMIC_NUCLEOTIDE_FASTA"
    }
  ]
},{
  "accession": "GCA_000930655.1",
  "files": [
    {
      "filePath": "GCA_000930655.1/GCA_000930655.1_ViralProj270090_genomic.fna",
      "fileType": "GENOMIC_NUCLEOTIDE_FASTA"
    }
  ]
},{
  "accession": "GCA_000973255.1",
  "files": [
    {
      "filePath": "GCA_000973255.1/GCA_000973255.1_ViralProj281408_genomic.fna",
      "fileType": "GENOMIC_NUCLEOTIDE_FASTA"
    }
  ]
},{
  "accession": "GCA_000989115.1",
  "files": [
    {
      "filePath": "GCA_000989115.1/GCA_000989115.1_ViralProj283067_genomic.fna",
      "fileType": "GENOMIC_NUCLEOTIDE_FASTA"
    }
  ]
},{
  "accession": "GCA_001021315.1",
  "files": [
    {
      "filePath": "GCA_001021315.1/GCA_001021315.1_RDHV2_genomic.fna",
      "fileType": "GENOMIC_NUCLEOTIDE_FASTA"
    }
  ]
},{
  "accession": "GCA_001045325.1",
  "files": [
    {
      "filePath": "GCA_001045325.1/GCA_001045325.1_ViralProj288495_genomic.fna",
      "fileType": "GENOMIC_NUCLEOTIDE_FASTA"
    }
  ]
},{
  "accession": "GCA_001184885.1",
  "files": [
    {
      "filePath": "GCA_001184885.1/GCA_001184885.1_ViralMultiSegProj290354_genomic.fna",
      "fileType": "GENOMIC_NUCLEOTIDE_FASTA"
    }
  ]
},{
  "accession": "GCA_001184925.1",
  "files": [
    {
      "filePath": "GCA_001184925.1/GCA_001184925.1_ViralMultiSegProj290352_genomic.fna",
      "fileType": "GENOMIC_NUCLEOTIDE_FASTA"
    }
  ]
},{
  "accession": "GCA_001275455.1",
  "files": [
    {
      "filePath": "GCA_001275455.1/GCA_001275455.1_ViralProj57809_genomic.fna",
      "fileType": "GENOMIC_NUCLEOTIDE_FASTA"
    }
  ]
},{
  "accession": "GCA_001316395.1",
  "files": [
    {
      "filePath": "GCA_001316395.1/GCA_001316395.1_ViralProj298792_genomic.fna",
      "fileType": "GENOMIC_NUCLEOTIDE_FASTA"
    }
  ]
},{
  "accession": "GCA_001343745.1",
  "files": [
    {
      "filePath": "GCA_001343745.1/GCA_001343745.1_ViralMultiSegProj237137_genomic.fna",
      "fileType": "GENOMIC_NUCLEOTIDE_FASTA"
    }
  ]
},{
  "accession": "GCA_001343765.1",
  "files": [
    {
      "filePath": "GCA_001343765.1/GCA_001343765.1_ViralMultiSegProj293212_genomic.fna",
      "fileType": "GENOMIC_NUCLEOTIDE_FASTA"
    }
  ]
},{
  "accession": "GCA_001399245.1",
  "files": [
    {
      "filePath": "GCA_001399245.1/GCA_001399245.1_ViralProj298907_genomic.fna",
      "fileType": "GENOMIC_NUCLEOTIDE_FASTA"
    }
  ]
},{
  "accession": "GCA_001440855.1",
  "files": [
    {
      "filePath": "GCA_001440855.1/GCA_001440855.1_ViralProj301251_genomic.fna",
      "fileType": "GENOMIC_NUCLEOTIDE_FASTA"
    }
  ]
},{
  "accession": "GCA_001440935.1",
  "files": [
    {
      "filePath": "GCA_001440935.1/GCA_001440935.1_ViralProj301250_genomic.fna",
      "fileType": "GENOMIC_NUCLEOTIDE_FASTA"
    }
  ]
},{
  "accession": "GCA_001441155.1",
  "files": [
    {
      "filePath": "GCA_001441155.1/GCA_001441155.1_ViralProj301300_genomic.fna",
      "fileType": "GENOMIC_NUCLEOTIDE_FASTA"
    }
  ]
},{
  "accession": "GCA_001646375.1",
  "files": [
    {
      "filePath": "GCA_001646375.1/GCA_001646375.1_ViralProj321701_genomic.fna",
      "fileType": "GENOMIC_NUCLEOTIDE_FASTA"
    }
  ]
},{
  "accession": "GCA_001646415.1",
  "files": [
    {
      "filePath": "GCA_001646415.1/GCA_001646415.1_ViralProj321709_genomic.fna",
      "fileType": "GENOMIC_NUCLEOTIDE_FASTA"
    }
  ]
},{
  "accession": "GCA_001646555.1",
  "files": [
    {
      "filePath": "GCA_001646555.1/GCA_001646555.1_ViralProj321700_genomic.fna",
      "fileType": "GENOMIC_NUCLEOTIDE_FASTA"
    }
  ]
},{
  "accession": "GCA_001669805.1",
  "files": [
    {
      "filePath": "GCA_001669805.1/GCA_001669805.1_ViralProj326001_genomic.fna",
      "fileType": "GENOMIC_NUCLEOTIDE_FASTA"
    }
  ]
},{
  "accession": "GCA_001684485.1",
  "files": [
    {
      "filePath": "GCA_001684485.1/GCA_001684485.1_ViralProj328666_genomic.fna",
      "fileType": "GENOMIC_NUCLEOTIDE_FASTA"
    }
  ]
},{
  "accession": "GCA_001684725.1",
  "files": [
    {
      "filePath": "GCA_001684725.1/GCA_001684725.1_ViralProj328667_genomic.fna",
      "fileType": "GENOMIC_NUCLEOTIDE_FASTA"
    }
  ]
},{
  "accession": "GCA_001684845.1",
  "files": [
    {
      "filePath": "GCA_001684845.1/GCA_001684845.1_ViralProj328669_genomic.fna",
      "fileType": "GENOMIC_NUCLEOTIDE_FASTA"
    }
  ]
},{
  "accession": "GCA_001685285.1",
  "files": [
    {
      "filePath": "GCA_001685285.1/GCA_001685285.1_ViralProj328668_genomic.fna",
      "fileType": "GENOMIC_NUCLEOTIDE_FASTA"
    }
  ]
},{
  "accession": "GCA_001685325.1",
  "files": [
    {
      "filePath": "GCA_001685325.1/GCA_001685325.1_ViralProj328670_genomic.fna",
      "fileType": "GENOMIC_NUCLEOTIDE_FASTA"
    }
  ]
},{
  "accession": "GCA_001777285.1",
  "files": [
    {
      "filePath": "GCA_001777285.1/GCA_001777285.1_ViralProj348719_genomic.fna",
      "fileType": "GENOMIC_NUCLEOTIDE_FASTA"
    }
  ]
},{
  "accession": "GCA_001792725.1",
  "files": [
    {
      "filePath": "GCA_001792725.1/GCA_001792725.1_ViralProj349010_genomic.fna",
      "fileType": "GENOMIC_NUCLEOTIDE_FASTA"
    }
  ]
},{
  "accession": "GCA_001792745.1",
  "files": [
    {
      "filePath": "GCA_001792745.1/GCA_001792745.1_ViralProj349011_genomic.fna",
      "fileType": "GENOMIC_NUCLEOTIDE_FASTA"
    }
  ]
},{
  "accession": "GCA_001792765.1",
  "files": [
    {
      "filePath": "GCA_001792765.1/GCA_001792765.1_ViralProj348743_genomic.fna",
      "fileType": "GENOMIC_NUCLEOTIDE_FASTA"
    }
  ]
},{
  "accession": "GCA_001866225.1",
  "files": [
    {
      "filePath": "GCA_001866225.1/GCA_001866225.1_wgs1_genomic.fna",
      "fileType": "GENOMIC_NUCLEOTIDE_FASTA"
    }
  ]
},{
  "accession": "GCA_001879265.1",
  "files": [
    {
      "filePath": "GCA_001879265.1/GCA_001879265.1_ViralProj353261_genomic.fna",
      "fileType": "GENOMIC_NUCLEOTIDE_FASTA"
    }
  ]
},{
  "accession": "GCA_001923255.1",
  "files": [
    {
      "filePath": "GCA_001923255.1/GCA_001923255.1_ViralProj358937_genomic.fna",
      "fileType": "GENOMIC_NUCLEOTIDE_FASTA"
    }
  ]
},{
  "accession": "GCA_001923475.1",
  "files": [
    {
      "filePath": "GCA_001923475.1/GCA_001923475.1_ViralProj358981_genomic.fna",
      "fileType": "GENOMIC_NUCLEOTIDE_FASTA"
    }
  ]
},{
  "accession": "GCA_001924615.1",
  "files": [
    {
      "filePath": "GCA_001924615.1/GCA_001924615.1_ViralProj358938_genomic.fna",
      "fileType": "GENOMIC_NUCLEOTIDE_FASTA"
    }
  ]
},{
  "accession": "GCA_001957695.1",
  "files": [
    {
      "filePath": "GCA_001957695.1/GCA_001957695.1_ViralProj361675_genomic.fna",
      "fileType": "GENOMIC_NUCLEOTIDE_FASTA"
    }
  ]
},{
  "accession": "GCA_001961735.1",
  "files": [
    {
      "filePath": "GCA_001961735.1/GCA_001961735.1_ViralProj361985_genomic.fna",
      "fileType": "GENOMIC_NUCLEOTIDE_FASTA"
    }
  ]
},{
  "accession": "GCA_001961755.1",
  "files": [
    {
      "filePath": "GCA_001961755.1/GCA_001961755.1_ViralProj361989_genomic.fna",
      "fileType": "GENOMIC_NUCLEOTIDE_FASTA"
    }
  ]
},{
  "accession": "GCA_001961775.1",
  "files": [
    {
      "filePath": "GCA_001961775.1/GCA_001961775.1_ViralProj361993_genomic.fna",
      "fileType": "GENOMIC_NUCLEOTIDE_FASTA"
    }
  ]
},{
  "accession": "GCA_001961795.1",
  "files": [
    {
      "filePath": "GCA_001961795.1/GCA_001961795.1_ViralProj361997_genomic.fna",
      "fileType": "GENOMIC_NUCLEOTIDE_FASTA"
    }
  ]
},{
  "accession": "GCA_001961815.1",
  "files": [
    {
      "filePath": "GCA_001961815.1/GCA_001961815.1_ViralProj362001_genomic.fna",
      "fileType": "GENOMIC_NUCLEOTIDE_FASTA"
    }
  ]
},{
  "accession": "GCA_001961875.1",
  "files": [
    {
      "filePath": "GCA_001961875.1/GCA_001961875.1_ViralProj362013_genomic.fna",
      "fileType": "GENOMIC_NUCLEOTIDE_FASTA"
    }
  ]
},{
  "accession": "GCA_001961895.1",
  "files": [
    {
      "filePath": "GCA_001961895.1/GCA_001961895.1_ViralProj362017_genomic.fna",
      "fileType": "GENOMIC_NUCLEOTIDE_FASTA"
    }
  ]
},{
  "accession": "GCA_001961915.1",
  "files": [
    {
      "filePath": "GCA_001961915.1/GCA_001961915.1_ViralProj362021_genomic.fna",
      "fileType": "GENOMIC_NUCLEOTIDE_FASTA"
    }
  ]
},{
  "accession": "GCA_001961935.1",
  "files": [
    {
      "filePath": "GCA_001961935.1/GCA_001961935.1_ViralProj362025_genomic.fna",
      "fileType": "GENOMIC_NUCLEOTIDE_FASTA"
    }
  ]
},{
  "accession": "GCA_001962475.1",
  "files": [
    {
      "filePath": "GCA_001962475.1/GCA_001962475.1_ViralProj361984_genomic.fna",
      "fileType": "GENOMIC_NUCLEOTIDE_FASTA"
    }
  ]
},{
  "accession": "GCA_001962495.1",
  "files": [
    {
      "filePath": "GCA_001962495.1/GCA_001962495.1_ViralProj361988_genomic.fna",
      "fileType": "GENOMIC_NUCLEOTIDE_FASTA"
    }
  ]
},{
  "accession": "GCA_001962515.1",
  "files": [
    {
      "filePath": "GCA_001962515.1/GCA_001962515.1_ViralProj361992_genomic.fna",
      "fileType": "GENOMIC_NUCLEOTIDE_FASTA"
    }
  ]
},{
  "accession": "GCA_001962535.1",
  "files": [
    {
      "filePath": "GCA_001962535.1/GCA_001962535.1_ViralProj361996_genomic.fna",
      "fileType": "GENOMIC_NUCLEOTIDE_FASTA"
    }
  ]
},{
  "accession": "GCA_001962555.1",
  "files": [
    {
      "filePath": "GCA_001962555.1/GCA_001962555.1_ViralProj362000_genomic.fna",
      "fileType": "GENOMIC_NUCLEOTIDE_FASTA"
    }
  ]
},{
  "accession": "GCA_001962615.1",
  "files": [
    {
      "filePath": "GCA_001962615.1/GCA_001962615.1_ViralProj362012_genomic.fna",
      "fileType": "GENOMIC_NUCLEOTIDE_FASTA"
    }
  ]
},{
  "accession": "GCA_001962635.1",
  "files": [
    {
      "filePath": "GCA_001962635.1/GCA_001962635.1_ViralProj362016_genomic.fna",
      "fileType": "GENOMIC_NUCLEOTIDE_FASTA"
    }
  ]
},{
  "accession": "GCA_001962655.1",
  "files": [
    {
      "filePath": "GCA_001962655.1/GCA_001962655.1_ViralProj362020_genomic.fna",
      "fileType": "GENOMIC_NUCLEOTIDE_FASTA"
    }
  ]
},{
  "accession": "GCA_001962675.1",
  "files": [
    {
      "filePath": "GCA_001962675.1/GCA_001962675.1_ViralProj362024_genomic.fna",
      "fileType": "GENOMIC_NUCLEOTIDE_FASTA"
    }
  ]
},{
  "accession": "GCA_001962695.1",
  "files": [
    {
      "filePath": "GCA_001962695.1/GCA_001962695.1_ViralProj362028_genomic.fna",
      "fileType": "GENOMIC_NUCLEOTIDE_FASTA"
    }
  ]
},{
  "accession": "GCA_001962715.1",
  "files": [
    {
      "filePath": "GCA_001962715.1/GCA_001962715.1_ViralProj362032_genomic.fna",
      "fileType": "GENOMIC_NUCLEOTIDE_FASTA"
    }
  ]
},{
  "accession": "GCA_001962735.1",
  "files": [
    {
      "filePath": "GCA_001962735.1/GCA_001962735.1_ViralProj362036_genomic.fna",
      "fileType": "GENOMIC_NUCLEOTIDE_FASTA"
    }
  ]
},{
  "accession": "GCA_001963095.1",
  "files": [
    {
      "filePath": "GCA_001963095.1/GCA_001963095.1_ViralProj361922_genomic.fna",
      "fileType": "GENOMIC_NUCLEOTIDE_FASTA"
    }
  ]
},{
  "accession": "GCA_001963395.1",
  "files": [
    {
      "filePath": "GCA_001963395.1/GCA_001963395.1_ViralProj361982_genomic.fna",
      "fileType": "GENOMIC_NUCLEOTIDE_FASTA"
    }
  ]
},{
  "accession": "GCA_001963415.1",
  "files": [
    {
      "filePath": "GCA_001963415.1/GCA_001963415.1_ViralProj361986_genomic.fna",
      "fileType": "GENOMIC_NUCLEOTIDE_FASTA"
    }
  ]
},{
  "accession": "GCA_001963435.1",
  "files": [
    {
      "filePath": "GCA_001963435.1/GCA_001963435.1_ViralProj361990_genomic.fna",
      "fileType": "GENOMIC_NUCLEOTIDE_FASTA"
    }
  ]
},{
  "accession": "GCA_001963455.1",
  "files": [
    {
      "filePath": "GCA_001963455.1/GCA_001963455.1_ViralProj361994_genomic.fna",
      "fileType": "GENOMIC_NUCLEOTIDE_FASTA"
    }
  ]
},{
  "accession": "GCA_001963475.1",
  "files": [
    {
      "filePath": "GCA_001963475.1/GCA_001963475.1_ViralProj361998_genomic.fna",
      "fileType": "GENOMIC_NUCLEOTIDE_FASTA"
    }
  ]
},{
  "accession": "GCA_001963495.1",
  "files": [
    {
      "filePath": "GCA_001963495.1/GCA_001963495.1_ViralProj362002_genomic.fna",
      "fileType": "GENOMIC_NUCLEOTIDE_FASTA"
    }
  ]
},{
  "accession": "GCA_001963995.1",
  "files": [
    {
      "filePath": "GCA_001963995.1/GCA_001963995.1_ViralProj361983_genomic.fna",
      "fileType": "GENOMIC_NUCLEOTIDE_FASTA"
    }
  ]
},{
  "accession": "GCA_001964015.1",
  "files": [
    {
      "filePath": "GCA_001964015.1/GCA_001964015.1_ViralProj361987_genomic.fna",
      "fileType": "GENOMIC_NUCLEOTIDE_FASTA"
    }
  ]
},{
  "accession": "GCA_001964035.1",
  "files": [
    {
      "filePath": "GCA_001964035.1/GCA_001964035.1_ViralProj361991_genomic.fna",
      "fileType": "GENOMIC_NUCLEOTIDE_FASTA"
    }
  ]
},{
  "accession": "GCA_001964055.1",
  "files": [
    {
      "filePath": "GCA_001964055.1/GCA_001964055.1_ViralProj361995_genomic.fna",
      "fileType": "GENOMIC_NUCLEOTIDE_FASTA"
    }
  ]
},{
  "accession": "GCA_001964075.1",
  "files": [
    {
      "filePath": "GCA_001964075.1/GCA_001964075.1_ViralProj361999_genomic.fna",
      "fileType": "GENOMIC_NUCLEOTIDE_FASTA"
    }
  ]
},{
  "accession": "GCA_001964155.1",
  "files": [
    {
      "filePath": "GCA_001964155.1/GCA_001964155.1_ViralProj362015_genomic.fna",
      "fileType": "GENOMIC_NUCLEOTIDE_FASTA"
    }
  ]
},{
  "accession": "GCA_001964175.1",
  "files": [
    {
      "filePath": "GCA_001964175.1/GCA_001964175.1_ViralProj362019_genomic.fna",
      "fileType": "GENOMIC_NUCLEOTIDE_FASTA"
    }
  ]
},{
  "accession": "GCA_001964195.1",
  "files": [
    {
      "filePath": "GCA_001964195.1/GCA_001964195.1_ViralProj362023_genomic.fna",
      "fileType": "GENOMIC_NUCLEOTIDE_FASTA"
    }
  ]
},{
  "accession": "GCA_001964215.1",
  "files": [
    {
      "filePath": "GCA_001964215.1/GCA_001964215.1_ViralProj362027_genomic.fna",
      "fileType": "GENOMIC_NUCLEOTIDE_FASTA"
    }
  ]
},{
  "accession": "GCA_001964235.1",
  "files": [
    {
      "filePath": "GCA_001964235.1/GCA_001964235.1_ViralProj362031_genomic.fna",
      "fileType": "GENOMIC_NUCLEOTIDE_FASTA"
    }
  ]
},{
  "accession": "GCA_001964255.1",
  "files": [
    {
      "filePath": "GCA_001964255.1/GCA_001964255.1_ViralProj362035_genomic.fna",
      "fileType": "GENOMIC_NUCLEOTIDE_FASTA"
    }
  ]
},{
  "accession": "GCA_001964275.1",
  "files": [
    {
      "filePath": "GCA_001964275.1/GCA_001964275.1_ViralProj362039_genomic.fna",
      "fileType": "GENOMIC_NUCLEOTIDE_FASTA"
    }
  ]
},{
  "accession": "GCA_001964355.1",
  "files": [
    {
      "filePath": "GCA_001964355.1/GCA_001964355.1_ViralProj362029_genomic.fna",
      "fileType": "GENOMIC_NUCLEOTIDE_FASTA"
    }
  ]
},{
  "accession": "GCA_001964375.1",
  "files": [
    {
      "filePath": "GCA_001964375.1/GCA_001964375.1_ViralProj362033_genomic.fna",
      "fileType": "GENOMIC_NUCLEOTIDE_FASTA"
    }
  ]
},{
  "accession": "GCA_001964395.1",
  "files": [
    {
      "filePath": "GCA_001964395.1/GCA_001964395.1_ViralProj362037_genomic.fna",
      "fileType": "GENOMIC_NUCLEOTIDE_FASTA"
    }
  ]
},{
  "accession": "GCA_001964415.1",
  "files": [
    {
      "filePath": "GCA_001964415.1/GCA_001964415.1_ViralProj362041_genomic.fna",
      "fileType": "GENOMIC_NUCLEOTIDE_FASTA"
    }
  ]
},{
  "accession": "GCA_001965115.1",
  "files": [
    {
      "filePath": "GCA_001965115.1/GCA_001965115.1_ViralProj362040_genomic.fna",
      "fileType": "GENOMIC_NUCLEOTIDE_FASTA"
    }
  ]
},{
  "accession": "GCA_001965815.1",
  "files": [
    {
      "filePath": "GCA_001965815.1/GCA_001965815.1_ViralProj362014_genomic.fna",
      "fileType": "GENOMIC_NUCLEOTIDE_FASTA"
    }
  ]
},{
  "accession": "GCA_001965835.1",
  "files": [
    {
      "filePath": "GCA_001965835.1/GCA_001965835.1_ViralProj362018_genomic.fna",
      "fileType": "GENOMIC_NUCLEOTIDE_FASTA"
    }
  ]
},{
  "accession": "GCA_001965855.1",
  "files": [
    {
      "filePath": "GCA_001965855.1/GCA_001965855.1_ViralProj362022_genomic.fna",
      "fileType": "GENOMIC_NUCLEOTIDE_FASTA"
    }
  ]
},{
  "accession": "GCA_001965875.1",
  "files": [
    {
      "filePath": "GCA_001965875.1/GCA_001965875.1_ViralProj362026_genomic.fna",
      "fileType": "GENOMIC_NUCLEOTIDE_FASTA"
    }
  ]
},{
  "accession": "GCA_001965895.1",
  "files": [
    {
      "filePath": "GCA_001965895.1/GCA_001965895.1_ViralProj362030_genomic.fna",
      "fileType": "GENOMIC_NUCLEOTIDE_FASTA"
    }
  ]
},{
  "accession": "GCA_001965915.1",
  "files": [
    {
      "filePath": "GCA_001965915.1/GCA_001965915.1_ViralProj362034_genomic.fna",
      "fileType": "GENOMIC_NUCLEOTIDE_FASTA"
    }
  ]
},{
  "accession": "GCA_001965935.1",
  "files": [
    {
      "filePath": "GCA_001965935.1/GCA_001965935.1_ViralProj362038_genomic.fna",
      "fileType": "GENOMIC_NUCLEOTIDE_FASTA"
    }
  ]
},{
  "accession": "GCA_001966675.1",
  "files": [
    {
      "filePath": "GCA_001966675.1/GCA_001966675.1_ViralProj362071_genomic.fna",
      "fileType": "GENOMIC_NUCLEOTIDE_FASTA"
    }
  ]
},{
  "accession": "GCA_001967675.1",
  "files": [
    {
      "filePath": "GCA_001967675.1/GCA_001967675.1_ViralProj361681_genomic.fna",
      "fileType": "GENOMIC_NUCLEOTIDE_FASTA"
    }
  ]
},{
  "accession": "GCA_001968175.1",
  "files": [
    {
      "filePath": "GCA_001968175.1/GCA_001968175.1_ViralProj361680_genomic.fna",
      "fileType": "GENOMIC_NUCLEOTIDE_FASTA"
    }
  ]
},{
  "accession": "GCA_002116135.1",
  "files": [
    {
      "filePath": "GCA_002116135.1/GCA_002116135.1_ViralProj377706_genomic.fna",
      "fileType": "GENOMIC_NUCLEOTIDE_FASTA"
    }
  ]
},{
  "accession": "GCA_002145805.1",
  "files": [
    {
      "filePath": "GCA_002145805.1/GCA_002145805.1_ViralProj386351_genomic.fna",
      "fileType": "GENOMIC_NUCLEOTIDE_FASTA"
    }
  ]
},{
  "accession": "GCA_002149885.1",
  "files": [
    {
      "filePath": "GCA_002149885.1/GCA_002149885.1_ViralProj348743_genomic.fna",
      "fileType": "GENOMIC_NUCLEOTIDE_FASTA"
    }
  ]
},{
  "accession": "GCA_002288755.1",
  "files": [
    {
      "filePath": "GCA_002288755.1/GCA_002288755.1_ViralMultiSegProj362070_genomic.fna",
      "fileType": "GENOMIC_NUCLEOTIDE_FASTA"
    }
  ]
},{
  "accession": "GCA_002600445.1",
  "files": [
    {
      "filePath": "GCA_002600445.1/GCA_002600445.1_ASM260044v1_genomic.fna",
      "fileType": "GENOMIC_NUCLEOTIDE_FASTA"
    }
  ]
},{
  "accession": "GCA_002600465.1",
  "files": [
    {
      "filePath": "GCA_002600465.1/GCA_002600465.1_ASM260046v1_genomic.fna",
      "fileType": "GENOMIC_NUCLEOTIDE_FASTA"
    }
  ]
},{
  "accession": "GCA_002600485.1",
  "files": [
    {
      "filePath": "GCA_002600485.1/GCA_002600485.1_ASM260048v1_genomic.fna",
      "fileType": "GENOMIC_NUCLEOTIDE_FASTA"
    }
  ]
},{
  "accession": "GCA_002600505.1",
  "files": [
    {
      "filePath": "GCA_002600505.1/GCA_002600505.1_ASM260050v1_genomic.fna",
      "fileType": "GENOMIC_NUCLEOTIDE_FASTA"
    }
  ]
},{
  "accession": "GCA_002600525.1",
  "files": [
    {
      "filePath": "GCA_002600525.1/GCA_002600525.1_ASM260052v1_genomic.fna",
      "fileType": "GENOMIC_NUCLEOTIDE_FASTA"
    }
  ]
},{
  "accession": "GCA_002601265.1",
  "files": [
    {
      "filePath": "GCA_002601265.1/GCA_002601265.1_ASM260126v1_genomic.fna",
      "fileType": "GENOMIC_NUCLEOTIDE_FASTA"
    }
  ]
},{
  "accession": "GCA_002603565.1",
  "files": [
    {
      "filePath": "GCA_002603565.1/GCA_002603565.1_ASM260356v1_genomic.fna",
      "fileType": "GENOMIC_NUCLEOTIDE_FASTA"
    }
  ]
},{
  "accession": "GCA_002603585.1",
  "files": [
    {
      "filePath": "GCA_002603585.1/GCA_002603585.1_ASM260358v1_genomic.fna",
      "fileType": "GENOMIC_NUCLEOTIDE_FASTA"
    }
  ]
},{
  "accession": "GCA_002603605.1",
  "files": [
    {
      "filePath": "GCA_002603605.1/GCA_002603605.1_ASM260360v1_genomic.fna",
      "fileType": "GENOMIC_NUCLEOTIDE_FASTA"
    }
  ]
},{
  "accession": "GCA_002603625.1",
  "files": [
    {
      "filePath": "GCA_002603625.1/GCA_002603625.1_ASM260362v1_genomic.fna",
      "fileType": "GENOMIC_NUCLEOTIDE_FASTA"
    }
  ]
},{
  "accession": "GCA_002746075.1",
  "files": [
    {
      "filePath": "GCA_002746075.1/GCA_002746075.1_ASM274607v1_genomic.fna",
      "fileType": "GENOMIC_NUCLEOTIDE_FASTA"
    }
  ]
},{
  "accession": "GCA_002755735.1",
  "files": [
    {
      "filePath": "GCA_002755735.1/GCA_002755735.1_ASM275573v1_genomic.fna",
      "fileType": "GENOMIC_NUCLEOTIDE_FASTA"
    }
  ]
},{
  "accession": "GCA_002755755.1",
  "files": [
    {
      "filePath": "GCA_002755755.1/GCA_002755755.1_ASM275575v1_genomic.fna",
      "fileType": "GENOMIC_NUCLEOTIDE_FASTA"
    }
  ]
},{
  "accession": "GCA_002755775.1",
  "files": [
    {
      "filePath": "GCA_002755775.1/GCA_002755775.1_ASM275577v1_genomic.fna",
      "fileType": "GENOMIC_NUCLEOTIDE_FASTA"
    }
  ]
},{
  "accession": "GCA_002755795.1",
  "files": [
    {
      "filePath": "GCA_002755795.1/GCA_002755795.1_ASM275579v1_genomic.fna",
      "fileType": "GENOMIC_NUCLEOTIDE_FASTA"
    }
  ]
},{
  "accession": "GCA_002757055.1",
  "files": [
    {
      "filePath": "GCA_002757055.1/GCA_002757055.1_ASM275705v1_genomic.fna",
      "fileType": "GENOMIC_NUCLEOTIDE_FASTA"
    }
  ]
},{
  "accession": "GCA_002757075.1",
  "files": [
    {
      "filePath": "GCA_002757075.1/GCA_002757075.1_ASM275707v1_genomic.fna",
      "fileType": "GENOMIC_NUCLEOTIDE_FASTA"
    }
  ]
},{
  "accession": "GCA_002814755.1",
  "files": [
    {
      "filePath": "GCA_002814755.1/GCA_002814755.1_ASM281475v1_genomic.fna",
      "fileType": "GENOMIC_NUCLEOTIDE_FASTA"
    }
  ]
},{
  "accession": "GCA_002817455.1",
  "files": [
    {
      "filePath": "GCA_002817455.1/GCA_002817455.1_ASM281745v1_genomic.fna",
      "fileType": "GENOMIC_NUCLEOTIDE_FASTA"
    }
  ]
},{
  "accession": "GCA_002819085.1",
  "files": [
    {
      "filePath": "GCA_002819085.1/GCA_002819085.1_ASM281908v1_genomic.fna",
      "fileType": "GENOMIC_NUCLEOTIDE_FASTA"
    }
  ]
},{
  "accession": "GCA_002819205.1",
  "files": [
    {
      "filePath": "GCA_002819205.1/GCA_002819205.1_ASM281920v1_genomic.fna",
      "fileType": "GENOMIC_NUCLEOTIDE_FASTA"
    }
  ]
},{
  "accession": "GCA_002819265.1",
  "files": [
    {
      "filePath": "GCA_002819265.1/GCA_002819265.1_ASM281926v1_genomic.fna",
      "fileType": "GENOMIC_NUCLEOTIDE_FASTA"
    }
  ]
},{
  "accession": "GCA_002819585.1",
  "files": [
    {
      "filePath": "GCA_002819585.1/GCA_002819585.1_ASM281958v1_genomic.fna",
      "fileType": "GENOMIC_NUCLEOTIDE_FASTA"
    }
  ]
},{
  "accession": "GCA_002821805.1",
  "files": [
    {
      "filePath": "GCA_002821805.1/GCA_002821805.1_ASM282180v1_genomic.fna",
      "fileType": "GENOMIC_NUCLEOTIDE_FASTA"
    }
  ]
},{
  "accession": "GCA_002821825.1",
  "files": [
    {
      "filePath": "GCA_002821825.1/GCA_002821825.1_ASM282182v1_genomic.fna",
      "fileType": "GENOMIC_NUCLEOTIDE_FASTA"
    }
  ]
},{
  "accession": "GCA_002821845.1",
  "files": [
    {
      "filePath": "GCA_002821845.1/GCA_002821845.1_ASM282184v1_genomic.fna",
      "fileType": "GENOMIC_NUCLEOTIDE_FASTA"
    }
  ]
},{
  "accession": "GCA_002821865.1",
  "files": [
    {
      "filePath": "GCA_002821865.1/GCA_002821865.1_ASM282186v1_genomic.fna",
      "fileType": "GENOMIC_NUCLEOTIDE_FASTA"
    }
  ]
},{
  "accession": "GCA_002821885.1",
  "files": [
    {
      "filePath": "GCA_002821885.1/GCA_002821885.1_ASM282188v1_genomic.fna",
      "fileType": "GENOMIC_NUCLEOTIDE_FASTA"
    }
  ]
},{
  "accession": "GCA_002821905.1",
  "files": [
    {
      "filePath": "GCA_002821905.1/GCA_002821905.1_ASM282190v1_genomic.fna",
      "fileType": "GENOMIC_NUCLEOTIDE_FASTA"
    }
  ]
},{
  "accession": "GCA_002821945.1",
  "files": [
    {
      "filePath": "GCA_002821945.1/GCA_002821945.1_ASM282194v1_genomic.fna",
      "fileType": "GENOMIC_NUCLEOTIDE_FASTA"
    }
  ]
},{
  "accession": "GCA_002821985.1",
  "files": [
    {
      "filePath": "GCA_002821985.1/GCA_002821985.1_ASM282198v1_genomic.fna",
      "fileType": "GENOMIC_NUCLEOTIDE_FASTA"
    }
  ]
},{
  "accession": "GCA_002824965.1",
  "files": [
    {
      "filePath": "GCA_002824965.1/GCA_002824965.1_ASM282496v1_genomic.fna",
      "fileType": "GENOMIC_NUCLEOTIDE_FASTA"
    }
  ]
},{
  "accession": "GCA_002824985.1",
  "files": [
    {
      "filePath": "GCA_002824985.1/GCA_002824985.1_ASM282498v1_genomic.fna",
      "fileType": "GENOMIC_NUCLEOTIDE_FASTA"
    }
  ]
},{
  "accession": "GCA_002825005.1",
  "files": [
    {
      "filePath": "GCA_002825005.1/GCA_002825005.1_ASM282500v1_genomic.fna",
      "fileType": "GENOMIC_NUCLEOTIDE_FASTA"
    }
  ]
},{
  "accession": "GCA_002825025.1",
  "files": [
    {
      "filePath": "GCA_002825025.1/GCA_002825025.1_ASM282502v1_genomic.fna",
      "fileType": "GENOMIC_NUCLEOTIDE_FASTA"
    }
  ]
},{
  "accession": "GCA_002827425.1",
  "files": [
    {
      "filePath": "GCA_002827425.1/GCA_002827425.1_ASM282742v1_genomic.fna",
      "fileType": "GENOMIC_NUCLEOTIDE_FASTA"
    }
  ]
},{
  "accession": "GCA_002827725.1",
  "files": [
    {
      "filePath": "GCA_002827725.1/GCA_002827725.1_ASM282772v1_genomic.fna",
      "fileType": "GENOMIC_NUCLEOTIDE_FASTA"
    }
  ]
},{
  "accession": "GCA_002828365.1",
  "files": [
    {
      "filePath": "GCA_002828365.1/GCA_002828365.1_ASM282836v1_genomic.fna",
      "fileType": "GENOMIC_NUCLEOTIDE_FASTA"
    }
  ]
},{
  "accession": "GCA_002828385.1",
  "files": [
    {
      "filePath": "GCA_002828385.1/GCA_002828385.1_ASM282838v1_genomic.fna",
      "fileType": "GENOMIC_NUCLEOTIDE_FASTA"
    }
  ]
},{
  "accession": "GCA_002829545.1",
  "files": [
    {
      "filePath": "GCA_002829545.1/GCA_002829545.1_ASM282954v1_genomic.fna",
      "fileType": "GENOMIC_NUCLEOTIDE_FASTA"
    }
  ]
},{
  "accession": "GCA_002829705.1",
  "files": [
    {
      "filePath": "GCA_002829705.1/GCA_002829705.1_ASM282970v1_genomic.fna",
      "fileType": "GENOMIC_NUCLEOTIDE_FASTA"
    }
  ]
},{
  "accession": "GCA_002830025.1",
  "files": [
    {
      "filePath": "GCA_002830025.1/GCA_002830025.1_ASM283002v1_genomic.fna",
      "fileType": "GENOMIC_NUCLEOTIDE_FASTA"
    }
  ]
},{
  "accession": "GCA_002830105.1",
  "files": [
    {
      "filePath": "GCA_002830105.1/GCA_002830105.1_ASM283010v1_genomic.fna",
      "fileType": "GENOMIC_NUCLEOTIDE_FASTA"
    }
  ]
},{
  "accession": "GCA_002831445.1",
  "files": [
    {
      "filePath": "GCA_002831445.1/GCA_002831445.1_ASM283144v1_genomic.fna",
      "fileType": "GENOMIC_NUCLEOTIDE_FASTA"
    }
  ]
},{
  "accession": "GCA_002833985.1",
  "files": [
    {
      "filePath": "GCA_002833985.1/GCA_002833985.1_ASM283398v1_genomic.fna",
      "fileType": "GENOMIC_NUCLEOTIDE_FASTA"
    }
  ]
},{
  "accession": "GCA_002868175.1",
  "files": [
    {
      "filePath": "GCA_002868175.1/GCA_002868175.1_ASM286817v1_genomic.fna",
      "fileType": "GENOMIC_NUCLEOTIDE_FASTA"
    }
  ]
},{
  "accession": "GCA_002889555.1",
  "files": [
    {
      "filePath": "GCA_002889555.1/GCA_002889555.1_ASM288955v1_genomic.fna",
      "fileType": "GENOMIC_NUCLEOTIDE_FASTA"
    }
  ]
},{
  "accession": "GCA_002986345.1",
  "files": [
    {
      "filePath": "GCA_002986345.1/GCA_002986345.1_ASM298634v1_genomic.fna",
      "fileType": "GENOMIC_NUCLEOTIDE_FASTA"
    }
  ]
},{
  "accession": "GCA_002987205.1",
  "files": [
    {
      "filePath": "GCA_002987205.1/GCA_002987205.1_ASM298720v1_genomic.fna",
      "fileType": "GENOMIC_NUCLEOTIDE_FASTA"
    }
  ]
},{
  "accession": "GCA_002987215.1",
  "files": [
    {
      "filePath": "GCA_002987215.1/GCA_002987215.1_ASM298721v1_genomic.fna",
      "fileType": "GENOMIC_NUCLEOTIDE_FASTA"
    }
  ]
},{
  "accession": "GCA_002987235.1",
  "files": [
    {
      "filePath": "GCA_002987235.1/GCA_002987235.1_ASM298723v1_genomic.fna",
      "fileType": "GENOMIC_NUCLEOTIDE_FASTA"
    }
  ]
},{
  "accession": "GCA_002987255.1",
  "files": [
    {
      "filePath": "GCA_002987255.1/GCA_002987255.1_ASM298725v1_genomic.fna",
      "fileType": "GENOMIC_NUCLEOTIDE_FASTA"
    }
  ]
},{
  "accession": "GCA_002987325.1",
  "files": [
    {
      "filePath": "GCA_002987325.1/GCA_002987325.1_ASM298732v1_genomic.fna",
      "fileType": "GENOMIC_NUCLEOTIDE_FASTA"
    }
  ]
},{
  "accession": "GCA_002987375.1",
  "files": [
    {
      "filePath": "GCA_002987375.1/GCA_002987375.1_ASM298737v1_genomic.fna",
      "fileType": "GENOMIC_NUCLEOTIDE_FASTA"
    }
  ]
},{
  "accession": "GCA_002987385.1",
  "files": [
    {
      "filePath": "GCA_002987385.1/GCA_002987385.1_ASM298738v1_genomic.fna",
      "fileType": "GENOMIC_NUCLEOTIDE_FASTA"
    }
  ]
},{
  "accession": "GCA_003028895.1",
  "files": [
    {
      "filePath": "GCA_003028895.1/GCA_003028895.1_ASM302889v1_genomic.fna",
      "fileType": "GENOMIC_NUCLEOTIDE_FASTA"
    }
  ]
},{
  "accession": "GCA_003029015.1",
  "files": [
    {
      "filePath": "GCA_003029015.1/GCA_003029015.1_ASM302901v1_genomic.fna",
      "fileType": "GENOMIC_NUCLEOTIDE_FASTA"
    }
  ]
},{
  "accession": "GCA_003033185.1",
  "files": [
    {
      "filePath": "GCA_003033185.1/GCA_003033185.1_ASM303318v1_genomic.fna",
      "fileType": "GENOMIC_NUCLEOTIDE_FASTA"
    }
  ]
},{
  "accession": "GCA_003033385.1",
  "files": [
    {
      "filePath": "GCA_003033385.1/GCA_003033385.1_ASM303338v1_genomic.fna",
      "fileType": "GENOMIC_NUCLEOTIDE_FASTA"
    }
  ]
},{
  "accession": "GCA_003033445.1",
  "files": [
    {
      "filePath": "GCA_003033445.1/GCA_003033445.1_ASM303344v1_genomic.fna",
      "fileType": "GENOMIC_NUCLEOTIDE_FASTA"
    }
  ]
},{
  "accession": "GCA_003033465.1",
  "files": [
    {
      "filePath": "GCA_003033465.1/GCA_003033465.1_ASM303346v1_genomic.fna",
      "fileType": "GENOMIC_NUCLEOTIDE_FASTA"
    }
  ]
},{
  "accession": "GCA_003033555.1",
  "files": [
    {
      "filePath": "GCA_003033555.1/GCA_003033555.1_ASM303355v1_genomic.fna",
      "fileType": "GENOMIC_NUCLEOTIDE_FASTA"
    }
  ]
},{
  "accession": "GCA_003033565.1",
  "files": [
    {
      "filePath": "GCA_003033565.1/GCA_003033565.1_ASM303356v1_genomic.fna",
      "fileType": "GENOMIC_NUCLEOTIDE_FASTA"
    }
  ]
},{
  "accession": "GCA_003178295.1",
  "files": [
    {
      "filePath": "GCA_003178295.1/GCA_003178295.1_ASM317829v1_genomic.fna",
      "fileType": "GENOMIC_NUCLEOTIDE_FASTA"
    }
  ]
},{
  "accession": "GCA_003651645.1",
  "files": [
    {
      "filePath": "GCA_003651645.1/GCA_003651645.1_ASM365164v1_genomic.fna",
      "fileType": "GENOMIC_NUCLEOTIDE_FASTA"
    }
  ]
},{
  "accession": "GCA_003651725.1",
  "files": [
    {
      "filePath": "GCA_003651725.1/GCA_003651725.1_ASM365172v1_genomic.fna",
      "fileType": "GENOMIC_NUCLEOTIDE_FASTA"
    }
  ]
},{
  "accession": "GCA_003651825.1",
  "files": [
    {
      "filePath": "GCA_003651825.1/GCA_003651825.1_ASM365182v1_genomic.fna",
      "fileType": "GENOMIC_NUCLEOTIDE_FASTA"
    }
  ]
},{
  "accession": "GCA_003651945.1",
  "files": [
    {
      "filePath": "GCA_003651945.1/GCA_003651945.1_ASM365194v1_genomic.fna",
      "fileType": "GENOMIC_NUCLEOTIDE_FASTA"
    }
  ]
},{
  "accession": "GCA_003651985.1",
  "files": [
    {
      "filePath": "GCA_003651985.1/GCA_003651985.1_ASM365198v1_genomic.fna",
      "fileType": "GENOMIC_NUCLEOTIDE_FASTA"
    }
  ]
},{
  "accession": "GCA_003652145.1",
  "files": [
    {
      "filePath": "GCA_003652145.1/GCA_003652145.1_ASM365214v1_genomic.fna",
      "fileType": "GENOMIC_NUCLEOTIDE_FASTA"
    }
  ]
},{
  "accession": "GCA_003652165.1",
  "files": [
    {
      "filePath": "GCA_003652165.1/GCA_003652165.1_ASM365216v1_genomic.fna",
      "fileType": "GENOMIC_NUCLEOTIDE_FASTA"
    }
  ]
},{
  "accession": "GCA_003652205.1",
  "files": [
    {
      "filePath": "GCA_003652205.1/GCA_003652205.1_ASM365220v1_genomic.fna",
      "fileType": "GENOMIC_NUCLEOTIDE_FASTA"
    }
  ]
},{
  "accession": "GCA_003652225.1",
  "files": [
    {
      "filePath": "GCA_003652225.1/GCA_003652225.1_ASM365222v1_genomic.fna",
      "fileType": "GENOMIC_NUCLEOTIDE_FASTA"
    }
  ]
},{
  "accession": "GCA_003652245.1",
  "files": [
    {
      "filePath": "GCA_003652245.1/GCA_003652245.1_ASM365224v1_genomic.fna",
      "fileType": "GENOMIC_NUCLEOTIDE_FASTA"
    }
  ]
},{
  "accession": "GCA_003652265.1",
  "files": [
    {
      "filePath": "GCA_003652265.1/GCA_003652265.1_ASM365226v1_genomic.fna",
      "fileType": "GENOMIC_NUCLEOTIDE_FASTA"
    }
  ]
},{
  "accession": "GCA_003652285.1",
  "files": [
    {
      "filePath": "GCA_003652285.1/GCA_003652285.1_ASM365228v1_genomic.fna",
      "fileType": "GENOMIC_NUCLEOTIDE_FASTA"
    }
  ]
},{
  "accession": "GCA_003652325.1",
  "files": [
    {
      "filePath": "GCA_003652325.1/GCA_003652325.1_ASM365232v1_genomic.fna",
      "fileType": "GENOMIC_NUCLEOTIDE_FASTA"
    }
  ]
},{
  "accession": "GCA_003652345.1",
  "files": [
    {
      "filePath": "GCA_003652345.1/GCA_003652345.1_ASM365234v1_genomic.fna",
      "fileType": "GENOMIC_NUCLEOTIDE_FASTA"
    }
  ]
},{
  "accession": "GCA_003652405.1",
  "files": [
    {
      "filePath": "GCA_003652405.1/GCA_003652405.1_ASM365240v1_genomic.fna",
      "fileType": "GENOMIC_NUCLEOTIDE_FASTA"
    }
  ]
},{
  "accession": "GCA_003652425.1",
  "files": [
    {
      "filePath": "GCA_003652425.1/GCA_003652425.1_ASM365242v1_genomic.fna",
      "fileType": "GENOMIC_NUCLEOTIDE_FASTA"
    }
  ]
},{
  "accession": "GCA_003652445.1",
  "files": [
    {
      "filePath": "GCA_003652445.1/GCA_003652445.1_ASM365244v1_genomic.fna",
      "fileType": "GENOMIC_NUCLEOTIDE_FASTA"
    }
  ]
},{
  "accession": "GCA_003652485.1",
  "files": [
    {
      "filePath": "GCA_003652485.1/GCA_003652485.1_ASM365248v1_genomic.fna",
      "fileType": "GENOMIC_NUCLEOTIDE_FASTA"
    }
  ]
},{
  "accession": "GCA_003652545.1",
  "files": [
    {
      "filePath": "GCA_003652545.1/GCA_003652545.1_ASM365254v1_genomic.fna",
      "fileType": "GENOMIC_NUCLEOTIDE_FASTA"
    }
  ]
},{
  "accession": "GCA_003652605.1",
  "files": [
    {
      "filePath": "GCA_003652605.1/GCA_003652605.1_ASM365260v1_genomic.fna",
      "fileType": "GENOMIC_NUCLEOTIDE_FASTA"
    }
  ]
},{
  "accession": "GCA_003652625.1",
  "files": [
    {
      "filePath": "GCA_003652625.1/GCA_003652625.1_ASM365262v1_genomic.fna",
      "fileType": "GENOMIC_NUCLEOTIDE_FASTA"
    }
  ]
},{
  "accession": "GCA_003652645.1",
  "files": [
    {
      "filePath": "GCA_003652645.1/GCA_003652645.1_ASM365264v1_genomic.fna",
      "fileType": "GENOMIC_NUCLEOTIDE_FASTA"
    }
  ]
},{
  "accession": "GCA_003652665.1",
  "files": [
    {
      "filePath": "GCA_003652665.1/GCA_003652665.1_ASM365266v1_genomic.fna",
      "fileType": "GENOMIC_NUCLEOTIDE_FASTA"
    }
  ]
},{
  "accession": "GCA_003652685.1",
  "files": [
    {
      "filePath": "GCA_003652685.1/GCA_003652685.1_ASM365268v1_genomic.fna",
      "fileType": "GENOMIC_NUCLEOTIDE_FASTA"
    }
  ]
},{
  "accession": "GCA_003652705.1",
  "files": [
    {
      "filePath": "GCA_003652705.1/GCA_003652705.1_ASM365270v1_genomic.fna",
      "fileType": "GENOMIC_NUCLEOTIDE_FASTA"
    }
  ]
},{
  "accession": "GCA_003652725.1",
  "files": [
    {
      "filePath": "GCA_003652725.1/GCA_003652725.1_ASM365272v1_genomic.fna",
      "fileType": "GENOMIC_NUCLEOTIDE_FASTA"
    }
  ]
},{
  "accession": "GCA_003652785.1",
  "files": [
    {
      "filePath": "GCA_003652785.1/GCA_003652785.1_ASM365278v1_genomic.fna",
      "fileType": "GENOMIC_NUCLEOTIDE_FASTA"
    }
  ]
},{
  "accession": "GCA_003652805.1",
  "files": [
    {
      "filePath": "GCA_003652805.1/GCA_003652805.1_ASM365280v1_genomic.fna",
      "fileType": "GENOMIC_NUCLEOTIDE_FASTA"
    }
  ]
},{
  "accession": "GCA_003652825.1",
  "files": [
    {
      "filePath": "GCA_003652825.1/GCA_003652825.1_ASM365282v1_genomic.fna",
      "fileType": "GENOMIC_NUCLEOTIDE_FASTA"
    }
  ]
},{
  "accession": "GCA_003652865.1",
  "files": [
    {
      "filePath": "GCA_003652865.1/GCA_003652865.1_ASM365286v1_genomic.fna",
      "fileType": "GENOMIC_NUCLEOTIDE_FASTA"
    }
  ]
},{
  "accession": "GCA_003652885.1",
  "files": [
    {
      "filePath": "GCA_003652885.1/GCA_003652885.1_ASM365288v1_genomic.fna",
      "fileType": "GENOMIC_NUCLEOTIDE_FASTA"
    }
  ]
},{
  "accession": "GCA_003652925.1",
  "files": [
    {
      "filePath": "GCA_003652925.1/GCA_003652925.1_ASM365292v1_genomic.fna",
      "fileType": "GENOMIC_NUCLEOTIDE_FASTA"
    }
  ]
},{
  "accession": "GCA_003652965.1",
  "files": [
    {
      "filePath": "GCA_003652965.1/GCA_003652965.1_ASM365296v1_genomic.fna",
      "fileType": "GENOMIC_NUCLEOTIDE_FASTA"
    }
  ]
},{
  "accession": "GCA_003652985.1",
  "files": [
    {
      "filePath": "GCA_003652985.1/GCA_003652985.1_ASM365298v1_genomic.fna",
      "fileType": "GENOMIC_NUCLEOTIDE_FASTA"
    }
  ]
},{
  "accession": "GCA_003653005.1",
  "files": [
    {
      "filePath": "GCA_003653005.1/GCA_003653005.1_ASM365300v1_genomic.fna",
      "fileType": "GENOMIC_NUCLEOTIDE_FASTA"
    }
  ]
},{
  "accession": "GCA_003729855.1",
  "files": [
    {
      "filePath": "GCA_003729855.1/GCA_003729855.1_ASM372985v1_genomic.fna",
      "fileType": "GENOMIC_NUCLEOTIDE_FASTA"
    }
  ]
},{
  "accession": "GCA_003729875.1",
  "files": [
    {
      "filePath": "GCA_003729875.1/GCA_003729875.1_ASM372987v1_genomic.fna",
      "fileType": "GENOMIC_NUCLEOTIDE_FASTA"
    }
  ]
},{
  "accession": "GCA_003847525.1",
  "files": [
    {
      "filePath": "GCA_003847525.1/GCA_003847525.1_ASM384752v1_genomic.fna",
      "fileType": "GENOMIC_NUCLEOTIDE_FASTA"
    }
  ]
},{
  "accession": "GCA_003963595.1",
  "files": [
    {
      "filePath": "GCA_003963595.1/GCA_003963595.1_ASM396359v1_genomic.fna",
      "fileType": "GENOMIC_NUCLEOTIDE_FASTA"
    }
  ]
},{
  "accession": "GCA_003963615.1",
  "files": [
    {
      "filePath": "GCA_003963615.1/GCA_003963615.1_ASM396361v1_genomic.fna",
      "fileType": "GENOMIC_NUCLEOTIDE_FASTA"
    }
  ]
},{
  "accession": "GCA_003963635.1",
  "files": [
    {
      "filePath": "GCA_003963635.1/GCA_003963635.1_ASM396363v1_genomic.fna",
      "fileType": "GENOMIC_NUCLEOTIDE_FASTA"
    }
  ]
},{
  "accession": "GCA_003963655.1",
  "files": [
    {
      "filePath": "GCA_003963655.1/GCA_003963655.1_ASM396365v1_genomic.fna",
      "fileType": "GENOMIC_NUCLEOTIDE_FASTA"
    }
  ]
},{
  "accession": "GCA_003963755.1",
  "files": [
    {
      "filePath": "GCA_003963755.1/GCA_003963755.1_Chicken_smacoviurs_strain_RS_BR_2015_1_genomic.fna",
      "fileType": "GENOMIC_NUCLEOTIDE_FASTA"
    }
  ]
},{
  "accession": "GCA_003967815.1",
  "files": [
    {
      "filePath": "GCA_003967815.1/GCA_003967815.1_ASM396781v1_genomic.fna",
      "fileType": "GENOMIC_NUCLEOTIDE_FASTA"
    }
  ]
},{
  "accession": "GCA_003967835.1",
  "files": [
    {
      "filePath": "GCA_003967835.1/GCA_003967835.1_ASM396783v1_genomic.fna",
      "fileType": "GENOMIC_NUCLEOTIDE_FASTA"
    }
  ]
},{
  "accession": "GCA_003967855.1",
  "files": [
    {
      "filePath": "GCA_003967855.1/GCA_003967855.1_ASM396785v1_genomic.fna",
      "fileType": "GENOMIC_NUCLEOTIDE_FASTA"
    }
  ]
},{
  "accession": "GCA_003967875.1",
  "files": [
    {
      "filePath": "GCA_003967875.1/GCA_003967875.1_ASM396787v1_genomic.fna",
      "fileType": "GENOMIC_NUCLEOTIDE_FASTA"
    }
  ]
},{
  "accession": "GCA_003985525.1",
  "files": [
    {
      "filePath": "GCA_003985525.1/GCA_003985525.1_ASM398552v1_genomic.fna",
      "fileType": "GENOMIC_NUCLEOTIDE_FASTA"
    }
  ]
},{
  "accession": "GCA_003986385.1",
  "files": [
    {
      "filePath": "GCA_003986385.1/GCA_003986385.1_ASM398638v1_genomic.fna",
      "fileType": "GENOMIC_NUCLEOTIDE_FASTA"
    }
  ]
},{
  "accession": "GCA_003986405.1",
  "files": [
    {
      "filePath": "GCA_003986405.1/GCA_003986405.1_ASM398640v1_genomic.fna",
      "fileType": "GENOMIC_NUCLEOTIDE_FASTA"
    }
  ]
},{
  "accession": "GCA_004117575.1",
  "files": [
    {
      "filePath": "GCA_004117575.1/GCA_004117575.1_ASM411757v1_genomic.fna",
      "fileType": "GENOMIC_NUCLEOTIDE_FASTA"
    }
  ]
},{
  "accession": "GCA_004117635.1",
  "files": [
    {
      "filePath": "GCA_004117635.1/GCA_004117635.1_ASM411763v1_genomic.fna",
      "fileType": "GENOMIC_NUCLEOTIDE_FASTA"
    }
  ]
},{
  "accession": "GCA_004131025.1",
  "files": [
    {
      "filePath": "GCA_004131025.1/GCA_004131025.1_ASM413102v1_genomic.fna",
      "fileType": "GENOMIC_NUCLEOTIDE_FASTA"
    }
  ]
},{
  "accession": "GCA_004131185.1",
  "files": [
    {
      "filePath": "GCA_004131185.1/GCA_004131185.1_ASM413118v1_genomic.fna",
      "fileType": "GENOMIC_NUCLEOTIDE_FASTA"
    }
  ]
},{
  "accession": "GCA_004132565.1",
  "files": [
    {
      "filePath": "GCA_004132565.1/GCA_004132565.1_ASM413256v1_genomic.fna",
      "fileType": "GENOMIC_NUCLEOTIDE_FASTA"
    }
  ]
},{
  "accession": "GCA_004132605.1",
  "files": [
    {
      "filePath": "GCA_004132605.1/GCA_004132605.1_ASM413260v1_genomic.fna",
      "fileType": "GENOMIC_NUCLEOTIDE_FASTA"
    }
  ]
},{
  "accession": "GCA_004133245.1",
  "files": [
    {
      "filePath": "GCA_004133245.1/GCA_004133245.1_ASM413324v1_genomic.fna",
      "fileType": "GENOMIC_NUCLEOTIDE_FASTA"
    }
  ]
},{
  "accession": "GCA_004786355.1",
  "files": [
    {
      "filePath": "GCA_004786355.1/GCA_004786355.1_ASM478635v1_genomic.fna",
      "fileType": "GENOMIC_NUCLEOTIDE_FASTA"
    }
  ]
},{
  "accession": "GCA_004786875.1",
  "files": [
    {
      "filePath": "GCA_004786875.1/GCA_004786875.1_ASM478687v1_genomic.fna",
      "fileType": "GENOMIC_NUCLEOTIDE_FASTA"
    }
  ]
},{
  "accession": "GCA_004786955.1",
  "files": [
    {
      "filePath": "GCA_004786955.1/GCA_004786955.1_ASM478695v1_genomic.fna",
      "fileType": "GENOMIC_NUCLEOTIDE_FASTA"
    }
  ]
},{
  "accession": "GCA_004787215.1",
  "files": [
    {
      "filePath": "GCA_004787215.1/GCA_004787215.1_ASM478721v1_genomic.fna",
      "fileType": "GENOMIC_NUCLEOTIDE_FASTA"
    }
  ]
},{
  "accession": "GCA_004875725.1",
  "files": [
    {
      "filePath": "GCA_004875725.1/GCA_004875725.1_ASM487572v1_genomic.fna",
      "fileType": "GENOMIC_NUCLEOTIDE_FASTA"
    }
  ]
},{
  "accession": "GCA_004875865.1",
  "files": [
    {
      "filePath": "GCA_004875865.1/GCA_004875865.1_ASM487586v1_genomic.fna",
      "fileType": "GENOMIC_NUCLEOTIDE_FASTA"
    }
  ]
},{
  "accession": "GCA_005235055.1",
  "files": [
    {
      "filePath": "GCA_005235055.1/GCA_005235055.1_ASM523505v1_genomic.fna",
      "fileType": "GENOMIC_NUCLEOTIDE_FASTA"
    }
  ]
},{
  "accession": "GCA_005235095.1",
  "files": [
    {
      "filePath": "GCA_005235095.1/GCA_005235095.1_ASM523509v1_genomic.fna",
      "fileType": "GENOMIC_NUCLEOTIDE_FASTA"
    }
  ]
},{
  "accession": "GCA_005235125.1",
  "files": [
    {
      "filePath": "GCA_005235125.1/GCA_005235125.1_ASM523512v1_genomic.fna",
      "fileType": "GENOMIC_NUCLEOTIDE_FASTA"
    }
  ]
},{
  "accession": "GCA_006458705.1",
  "files": [
    {
      "filePath": "GCA_006458705.1/GCA_006458705.1_ASM645870v1_genomic.fna",
      "fileType": "GENOMIC_NUCLEOTIDE_FASTA"
    }
  ]
},{
  "accession": "GCA_006465505.1",
  "files": [
    {
      "filePath": "GCA_006465505.1/GCA_006465505.1_ASM646550v1_genomic.fna",
      "fileType": "GENOMIC_NUCLEOTIDE_FASTA"
    }
  ]
},{
  "accession": "GCA_006547245.1",
  "files": [
    {
      "filePath": "GCA_006547245.1/GCA_006547245.1_ASM654724v1_genomic.fna",
      "fileType": "GENOMIC_NUCLEOTIDE_FASTA"
    }
  ]
},{
  "accession": "GCA_008766935.1",
  "files": [
    {
      "filePath": "GCA_008766935.1/GCA_008766935.1_ASM876693v1_genomic.fna",
      "fileType": "GENOMIC_NUCLEOTIDE_FASTA"
    }
  ]
},{
  "accession": "GCA_008766955.1",
  "files": [
    {
      "filePath": "GCA_008766955.1/GCA_008766955.1_ASM876695v1_genomic.fna",
      "fileType": "GENOMIC_NUCLEOTIDE_FASTA"
    }
  ]
},{
  "accession": "GCA_008792165.1",
  "files": [
    {
      "filePath": "GCA_008792165.1/GCA_008792165.1_ASM879216v1_genomic.fna",
      "fileType": "GENOMIC_NUCLEOTIDE_FASTA"
    }
  ]
},{
  "accession": "GCA_008802735.1",
  "files": [
    {
      "filePath": "GCA_008802735.1/GCA_008802735.1_ASM880273v1_genomic.fna",
      "fileType": "GENOMIC_NUCLEOTIDE_FASTA"
    }
  ]
},{
  "accession": "GCA_008805055.1",
  "files": [
    {
      "filePath": "GCA_008805055.1/GCA_008805055.1_ASM880505v1_genomic.fna",
      "fileType": "GENOMIC_NUCLEOTIDE_FASTA"
    }
  ]
},{
  "accession": "GCA_009731615.1",
  "files": [
    {
      "filePath": "GCA_009731615.1/GCA_009731615.1_ASM973161v1_genomic.fna",
      "fileType": "GENOMIC_NUCLEOTIDE_FASTA"
    }
  ]
},{
  "accession": "GCA_009828295.1",
  "files": [
    {
      "filePath": "GCA_009828295.1/GCA_009828295.1_ASM982829v1_genomic.fna",
      "fileType": "GENOMIC_NUCLEOTIDE_FASTA"
    }
  ]
},{
  "accession": "GCA_009909525.1",
  "files": [
    {
      "filePath": "GCA_009909525.1/GCA_009909525.1_ASM990952v1_genomic.fna",
      "fileType": "GENOMIC_NUCLEOTIDE_FASTA"
    }
  ]
},{
  "accession": "GCA_012271695.1",
  "files": [
    {
      "filePath": "GCA_012271695.1/GCA_012271695.1_ASM1227169v1_genomic.fna",
      "fileType": "GENOMIC_NUCLEOTIDE_FASTA"
    }
  ]
},{
  "accession": "GCA_013086375.1",
  "files": [
    {
      "filePath": "GCA_013086375.1/GCA_013086375.1_ASM1308637v1_genomic.fna",
      "fileType": "GENOMIC_NUCLEOTIDE_FASTA"
    }
  ]
},{
  "accession": "GCA_013087285.1",
  "files": [
    {
      "filePath": "GCA_013087285.1/GCA_013087285.1_ASM1308728v1_genomic.fna",
      "fileType": "GENOMIC_NUCLEOTIDE_FASTA"
    }
  ]
},{
  "accession": "GCA_013087825.1",
  "files": [
    {
      "filePath": "GCA_013087825.1/GCA_013087825.1_ASM1308782v1_genomic.fna",
      "fileType": "GENOMIC_NUCLEOTIDE_FASTA"
    }
  ]
},{
  "accession": "GCA_013088525.1",
  "files": [
    {
      "filePath": "GCA_013088525.1/GCA_013088525.1_ASM1308852v1_genomic.fna",
      "fileType": "GENOMIC_NUCLEOTIDE_FASTA"
    }
  ]
},{
  "accession": "GCA_013096325.1",
  "files": [
    {
      "filePath": "GCA_013096325.1/GCA_013096325.1_ASM1309632v1_genomic.fna",
      "fileType": "GENOMIC_NUCLEOTIDE_FASTA"
    }
  ]
},{
  "accession": "GCA_014856995.1",
  "files": [
    {
      "filePath": "GCA_014856995.1/GCA_014856995.1_ASM1485699v1_genomic.fna",
      "fileType": "GENOMIC_NUCLEOTIDE_FASTA"
    }
  ]
},{
  "accession": "GCA_017347935.1",
  "files": [
    {
      "filePath": "GCA_017347935.1/GCA_017347935.1_ASM1734793v1_genomic.fna",
      "fileType": "GENOMIC_NUCLEOTIDE_FASTA"
    }
  ]
},{
  "accession": "GCA_018580435.1",
  "files": [
    {
      "filePath": "GCA_018580435.1/GCA_018580435.1_ASM1858043v1_genomic.fna",
      "fileType": "GENOMIC_NUCLEOTIDE_FASTA"
    }
  ]
},{
  "accession": "GCA_018580905.1",
  "files": [
    {
      "filePath": "GCA_018580905.1/GCA_018580905.1_ASM1858090v1_genomic.fna",
      "fileType": "GENOMIC_NUCLEOTIDE_FASTA"
    }
  ]
},{
  "accession": "GCA_018580925.1",
  "files": [
    {
      "filePath": "GCA_018580925.1/GCA_018580925.1_ASM1858092v1_genomic.fna",
      "fileType": "GENOMIC_NUCLEOTIDE_FASTA"
    }
  ]
},{
  "accession": "GCA_018580935.1",
  "files": [
    {
      "filePath": "GCA_018580935.1/GCA_018580935.1_ASM1858093v1_genomic.fna",
      "fileType": "GENOMIC_NUCLEOTIDE_FASTA"
    }
  ]
},{
  "accession": "GCA_018583125.1",
  "files": [
    {
      "filePath": "GCA_018583125.1/GCA_018583125.1_ASM1858312v1_genomic.fna",
      "fileType": "GENOMIC_NUCLEOTIDE_FASTA"
    }
  ]
},{
  "accession": "GCA_018583625.1",
  "files": [
    {
      "filePath": "GCA_018583625.1/GCA_018583625.1_ASM1858362v1_genomic.fna",
      "fileType": "GENOMIC_NUCLEOTIDE_FASTA"
    }
  ]
},{
  "accession": "GCA_018587145.1",
  "files": [
    {
      "filePath": "GCA_018587145.1/GCA_018587145.1_ASM1858714v1_genomic.fna",
      "fileType": "GENOMIC_NUCLEOTIDE_FASTA"
    }
  ]
},{
  "accession": "GCA_018587255.1",
  "files": [
    {
      "filePath": "GCA_018587255.1/GCA_018587255.1_ToadHDV_genomic.fna",
      "fileType": "GENOMIC_NUCLEOTIDE_FASTA"
    }
  ]
},{
  "accession": "GCA_018587525.1",
  "files": [
    {
      "filePath": "GCA_018587525.1/GCA_018587525.1_DFRY_genomic.fna",
      "fileType": "GENOMIC_NUCLEOTIDE_FASTA"
    }
  ]
},{
  "accession": "GCA_018589065.1",
  "files": [
    {
      "filePath": "GCA_018589065.1/GCA_018589065.1_ASM1858906v1_genomic.fna",
      "fileType": "GENOMIC_NUCLEOTIDE_FASTA"
    }
  ]
},{
  "accession": "GCA_018589075.1",
  "files": [
    {
      "filePath": "GCA_018589075.1/GCA_018589075.1_ASM1858907v1_genomic.fna",
      "fileType": "GENOMIC_NUCLEOTIDE_FASTA"
    }
  ]
},{
  "accession": "GCA_018589115.1",
  "files": [
    {
      "filePath": "GCA_018589115.1/GCA_018589115.1_ASM1858911v1_genomic.fna",
      "fileType": "GENOMIC_NUCLEOTIDE_FASTA"
    }
  ]
},{
  "accession": "GCA_018589195.1",
  "files": [
    {
      "filePath": "GCA_018589195.1/GCA_018589195.1_ASM1858919v1_genomic.fna",
      "fileType": "GENOMIC_NUCLEOTIDE_FASTA"
    }
  ]
},{
  "accession": "GCA_018589205.1",
  "files": [
    {
      "filePath": "GCA_018589205.1/GCA_018589205.1_ASM1858920v1_genomic.fna",
      "fileType": "GENOMIC_NUCLEOTIDE_FASTA"
    }
  ]
},{
  "accession": "GCA_018589215.1",
  "files": [
    {
      "filePath": "GCA_018589215.1/GCA_018589215.1_ASM1858921v1_genomic.fna",
      "fileType": "GENOMIC_NUCLEOTIDE_FASTA"
    }
  ]
},{
  "accession": "GCA_018589245.1",
  "files": [
    {
      "filePath": "GCA_018589245.1/GCA_018589245.1_ASM1858924v1_genomic.fna",
      "fileType": "GENOMIC_NUCLEOTIDE_FASTA"
    }
  ]
},{
  "accession": "GCA_018589255.1",
  "files": [
    {
      "filePath": "GCA_018589255.1/GCA_018589255.1_ASM1858925v1_genomic.fna",
      "fileType": "GENOMIC_NUCLEOTIDE_FASTA"
    }
  ]
},{
  "accession": "GCA_018589325.1",
  "files": [
    {
      "filePath": "GCA_018589325.1/GCA_018589325.1_ASM1858932v1_genomic.fna",
      "fileType": "GENOMIC_NUCLEOTIDE_FASTA"
    }
  ]
},{
  "accession": "GCA_018589355.1",
  "files": [
    {
      "filePath": "GCA_018589355.1/GCA_018589355.1_ASM1858935v1_genomic.fna",
      "fileType": "GENOMIC_NUCLEOTIDE_FASTA"
    }
  ]
},{
  "accession": "GCA_018589365.1",
  "files": [
    {
      "filePath": "GCA_018589365.1/GCA_018589365.1_ASM1858936v1_genomic.fna",
      "fileType": "GENOMIC_NUCLEOTIDE_FASTA"
    }
  ]
},{
  "accession": "GCA_018589375.1",
  "files": [
    {
      "filePath": "GCA_018589375.1/GCA_018589375.1_ASM1858937v1_genomic.fna",
      "fileType": "GENOMIC_NUCLEOTIDE_FASTA"
    }
  ]
},{
  "accession": "GCA_018589385.1",
  "files": [
    {
      "filePath": "GCA_018589385.1/GCA_018589385.1_ASM1858938v1_genomic.fna",
      "fileType": "GENOMIC_NUCLEOTIDE_FASTA"
    }
  ]
},{
  "accession": "GCA_018594975.1",
  "files": [
    {
      "filePath": "GCA_018594975.1/GCA_018594975.1_ASM1859497v1_genomic.fna",
      "fileType": "GENOMIC_NUCLEOTIDE_FASTA"
    }
  ]
},{
  "accession": "GCA_018595485.1",
  "files": [
    {
      "filePath": "GCA_018595485.1/GCA_018595485.1_ASM1859548v1_genomic.fna",
      "fileType": "GENOMIC_NUCLEOTIDE_FASTA"
    }
  ]
},{
  "accession": "GCA_019089655.1",
  "files": [
    {
      "filePath": "GCA_019089655.1/GCA_019089655.1_ASM1908965v1_genomic.fna",
      "fileType": "GENOMIC_NUCLEOTIDE_FASTA"
    }
  ]
},{
  "accession": "GCA_019089805.1",
  "files": [
    {
      "filePath": "GCA_019089805.1/GCA_019089805.1_ASM1908980v1_genomic.fna",
      "fileType": "GENOMIC_NUCLEOTIDE_FASTA"
    }
  ]
},{
  "accession": "GCA_019089815.1",
  "files": [
    {
      "filePath": "GCA_019089815.1/GCA_019089815.1_ASM1908981v1_genomic.fna",
      "fileType": "GENOMIC_NUCLEOTIDE_FASTA"
    }
  ]
},{
  "accession": "GCA_019089825.1",
  "files": [
    {
      "filePath": "GCA_019089825.1/GCA_019089825.1_ASM1908982v1_genomic.fna",
      "fileType": "GENOMIC_NUCLEOTIDE_FASTA"
    }
  ]
},{
  "accession": "GCA_019089835.1",
  "files": [
    {
      "filePath": "GCA_019089835.1/GCA_019089835.1_ASM1908983v1_genomic.fna",
      "fileType": "GENOMIC_NUCLEOTIDE_FASTA"
    }
  ]
},{
  "accession": "GCA_019089845.1",
  "files": [
    {
      "filePath": "GCA_019089845.1/GCA_019089845.1_ASM1908984v1_genomic.fna",
      "fileType": "GENOMIC_NUCLEOTIDE_FASTA"
    }
  ]
},{
  "accession": "GCA_019089855.1",
  "files": [
    {
      "filePath": "GCA_019089855.1/GCA_019089855.1_ASM1908985v1_genomic.fna",
      "fileType": "GENOMIC_NUCLEOTIDE_FASTA"
    }
  ]
},{
  "accession": "GCA_019089865.1",
  "files": [
    {
      "filePath": "GCA_019089865.1/GCA_019089865.1_ASM1908986v1_genomic.fna",
      "fileType": "GENOMIC_NUCLEOTIDE_FASTA"
    }
  ]
},{
  "accession": "GCA_019089875.1",
  "files": [
    {
      "filePath": "GCA_019089875.1/GCA_019089875.1_ASM1908987v1_genomic.fna",
      "fileType": "GENOMIC_NUCLEOTIDE_FASTA"
    }
  ]
},{
  "accession": "GCA_019089955.1",
  "files": [
    {
      "filePath": "GCA_019089955.1/GCA_019089955.1_ASM1908995v1_genomic.fna",
      "fileType": "GENOMIC_NUCLEOTIDE_FASTA"
    }
  ]
},{
  "accession": "GCA_019089965.1",
  "files": [
    {
      "filePath": "GCA_019089965.1/GCA_019089965.1_ASM1908996v1_genomic.fna",
      "fileType": "GENOMIC_NUCLEOTIDE_FASTA"
    }
  ]
},{
  "accession": "GCA_019089975.1",
  "files": [
    {
      "filePath": "GCA_019089975.1/GCA_019089975.1_ASM1908997v1_genomic.fna",
      "fileType": "GENOMIC_NUCLEOTIDE_FASTA"
    }
  ]
},{
  "accession": "GCA_019089985.1",
  "files": [
    {
      "filePath": "GCA_019089985.1/GCA_019089985.1_ASM1908998v1_genomic.fna",
      "fileType": "GENOMIC_NUCLEOTIDE_FASTA"
    }
  ]
},{
  "accession": "GCA_019089995.1",
  "files": [
    {
      "filePath": "GCA_019089995.1/GCA_019089995.1_ASM1908999v1_genomic.fna",
      "fileType": "GENOMIC_NUCLEOTIDE_FASTA"
    }
  ]
},{
  "accession": "GCA_019090005.1",
  "files": [
    {
      "filePath": "GCA_019090005.1/GCA_019090005.1_ASM1909000v1_genomic.fna",
      "fileType": "GENOMIC_NUCLEOTIDE_FASTA"
    }
  ]
},{
  "accession": "GCA_019090015.1",
  "files": [
    {
      "filePath": "GCA_019090015.1/GCA_019090015.1_ASM1909001v1_genomic.fna",
      "fileType": "GENOMIC_NUCLEOTIDE_FASTA"
    }
  ]
},{
  "accession": "GCA_022516715.1",
  "files": [
    {
      "filePath": "GCA_022516715.1/GCA_022516715.1_ASM2251671v1_genomic.fna",
      "fileType": "GENOMIC_NUCLEOTIDE_FASTA"
    }
  ]
},{
  "accession": "GCA_023119565.1",
  "files": [
    {
      "filePath": "GCA_023119565.1/GCA_023119565.1_ASM2311956v1_genomic.fna",
      "fileType": "GENOMIC_NUCLEOTIDE_FASTA"
    }
  ]
},{
  "accession": "GCA_023119575.1",
  "files": [
    {
      "filePath": "GCA_023119575.1/GCA_023119575.1_ASM2311957v1_genomic.fna",
      "fileType": "GENOMIC_NUCLEOTIDE_FASTA"
    }
  ]
},{
  "accession": "GCA_023120315.1",
  "files": [
    {
      "filePath": "GCA_023120315.1/GCA_023120315.1_ASM2312031v1_genomic.fna",
      "fileType": "GENOMIC_NUCLEOTIDE_FASTA"
    }
  ]
},{
  "accession": "GCA_023120455.1",
  "files": [
    {
      "filePath": "GCA_023120455.1/GCA_023120455.1_ASM2312045v1_genomic.fna",
      "fileType": "GENOMIC_NUCLEOTIDE_FASTA"
    }
  ]
},{
  "accession": "GCA_023131165.1",
  "files": [
    {
      "filePath": "GCA_023131165.1/GCA_023131165.1_ASM2313116v1_genomic.fna",
      "fileType": "GENOMIC_NUCLEOTIDE_FASTA"
    }
  ]
},{
  "accession": "GCA_023131745.1",
  "files": [
    {
      "filePath": "GCA_023131745.1/GCA_023131745.1_ASM2313174v1_genomic.fna",
      "fileType": "GENOMIC_NUCLEOTIDE_FASTA"
    }
  ]
},{
  "accession": "GCA_023147415.1",
  "files": [
    {
      "filePath": "GCA_023147415.1/GCA_023147415.1_ASM2314741v1_genomic.fna",
      "fileType": "GENOMIC_NUCLEOTIDE_FASTA"
    }
  ]
},{
  "accession": "GCA_023147845.1",
  "files": [
    {
      "filePath": "GCA_023147845.1/GCA_023147845.1_ASM2314784v1_genomic.fna",
      "fileType": "GENOMIC_NUCLEOTIDE_FASTA"
    }
  ]
},{
  "accession": "GCA_023148255.1",
  "files": [
    {
      "filePath": "GCA_023148255.1/GCA_023148255.1_ASM2314825v1_genomic.fna",
      "fileType": "GENOMIC_NUCLEOTIDE_FASTA"
    }
  ]
},{
  "accession": "GCA_023155365.1",
  "files": [
    {
      "filePath": "GCA_023155365.1/GCA_023155365.1_ASM2315536v1_genomic.fna",
      "fileType": "GENOMIC_NUCLEOTIDE_FASTA"
    }
  ]
},{
  "accession": "GCA_023156865.1",
  "files": [
    {
      "filePath": "GCA_023156865.1/GCA_023156865.1_ASM2315686v1_genomic.fna",
      "fileType": "GENOMIC_NUCLEOTIDE_FASTA"
    }
  ]
},{
  "accession": "GCA_023856725.1",
  "files": [
    {
      "filePath": "GCA_023856725.1/GCA_023856725.1_ASM2385672v1_genomic.fna",
      "fileType": "GENOMIC_NUCLEOTIDE_FASTA"
    }
  ]
},{
  "accession": "GCA_023856735.1",
  "files": [
    {
      "filePath": "GCA_023856735.1/GCA_023856735.1_ASM2385673v1_genomic.fna",
      "fileType": "GENOMIC_NUCLEOTIDE_FASTA"
    }
  ]
},{
  "accession": "GCA_023856745.1",
  "files": [
    {
      "filePath": "GCA_023856745.1/GCA_023856745.1_ASM2385674v1_genomic.fna",
      "fileType": "GENOMIC_NUCLEOTIDE_FASTA"
    }
  ]
},{
  "accession": "GCA_023856755.1",
  "files": [
    {
      "filePath": "GCA_023856755.1/GCA_023856755.1_ASM2385675v1_genomic.fna",
      "fileType": "GENOMIC_NUCLEOTIDE_FASTA"
    }
  ]
},{
  "accession": "GCA_023856785.1",
  "files": [
    {
      "filePath": "GCA_023856785.1/GCA_023856785.1_ASM2385678v1_genomic.fna",
      "fileType": "GENOMIC_NUCLEOTIDE_FASTA"
    }
  ]
},{
  "accession": "GCA_023898245.1",
  "files": [
    {
      "filePath": "GCA_023898245.1/GCA_023898245.1_ASM2389824v1_genomic.fna",
      "fileType": "GENOMIC_NUCLEOTIDE_FASTA"
    }
  ]
},{
  "accession": "GCA_024381525.1",
  "files": [
    {
      "filePath": "GCA_024381525.1/GCA_024381525.1_ASM2438152v1_genomic.fna",
      "fileType": "GENOMIC_NUCLEOTIDE_FASTA"
    }
  ]
},{
  "accession": "GCA_024381535.1",
  "files": [
    {
      "filePath": "GCA_024381535.1/GCA_024381535.1_ASM2438153v1_genomic.fna",
      "fileType": "GENOMIC_NUCLEOTIDE_FASTA"
    }
  ]
},{
  "accession": "GCA_025465895.1",
  "files": [
    {
      "filePath": "GCA_025465895.1/GCA_025465895.1_ASM2546589v1_genomic.fna",
      "fileType": "GENOMIC_NUCLEOTIDE_FASTA"
    }
  ]
},{
  "accession": "GCA_027256915.1",
  "files": [
    {
      "filePath": "GCA_027256915.1/GCA_027256915.1_ASM2725691v1_genomic.fna",
      "fileType": "GENOMIC_NUCLEOTIDE_FASTA"
    }
  ]
},{
  "accession": "GCA_027590325.1",
  "files": [
    {
      "filePath": "GCA_027590325.1/GCA_027590325.1_ASM2759032v1_genomic.fna",
      "fileType": "GENOMIC_NUCLEOTIDE_FASTA"
    }
  ]
},{
  "accession": "GCA_027590335.1",
  "files": [
    {
      "filePath": "GCA_027590335.1/GCA_027590335.1_ASM2759033v1_genomic.fna",
      "fileType": "GENOMIC_NUCLEOTIDE_FASTA"
    }
  ]
},{
  "accession": "GCA_027590345.1",
  "files": [
    {
      "filePath": "GCA_027590345.1/GCA_027590345.1_ASM2759034v1_genomic.fna",
      "fileType": "GENOMIC_NUCLEOTIDE_FASTA"
    }
  ]
},{
  "accession": "GCA_027590355.1",
  "files": [
    {
      "filePath": "GCA_027590355.1/GCA_027590355.1_ASM2759035v1_genomic.fna",
      "fileType": "GENOMIC_NUCLEOTIDE_FASTA"
    }
  ]
},{
  "accession": "GCA_027590365.1",
  "files": [
    {
      "filePath": "GCA_027590365.1/GCA_027590365.1_ASM2759036v1_genomic.fna",
      "fileType": "GENOMIC_NUCLEOTIDE_FASTA"
    }
  ]
},{
  "accession": "GCA_027590375.1",
  "files": [
    {
      "filePath": "GCA_027590375.1/GCA_027590375.1_ASM2759037v1_genomic.fna",
      "fileType": "GENOMIC_NUCLEOTIDE_FASTA"
    }
  ]
},{
  "accession": "GCA_027590385.1",
  "files": [
    {
      "filePath": "GCA_027590385.1/GCA_027590385.1_ASM2759038v1_genomic.fna",
      "fileType": "GENOMIC_NUCLEOTIDE_FASTA"
    }
  ]
},{
  "accession": "GCA_027590395.1",
  "files": [
    {
      "filePath": "GCA_027590395.1/GCA_027590395.1_ASM2759039v1_genomic.fna",
      "fileType": "GENOMIC_NUCLEOTIDE_FASTA"
    }
  ]
},{
  "accession": "GCA_027590405.1",
  "files": [
    {
      "filePath": "GCA_027590405.1/GCA_027590405.1_ASM2759040v1_genomic.fna",
      "fileType": "GENOMIC_NUCLEOTIDE_FASTA"
    }
  ]
},{
  "accession": "GCA_027590415.1",
  "files": [
    {
      "filePath": "GCA_027590415.1/GCA_027590415.1_ASM2759041v1_genomic.fna",
      "fileType": "GENOMIC_NUCLEOTIDE_FASTA"
    }
  ]
},{
  "accession": "GCA_027590425.1",
  "files": [
    {
      "filePath": "GCA_027590425.1/GCA_027590425.1_ASM2759042v1_genomic.fna",
      "fileType": "GENOMIC_NUCLEOTIDE_FASTA"
    }
  ]
},{
  "accession": "GCA_027590435.1",
  "files": [
    {
      "filePath": "GCA_027590435.1/GCA_027590435.1_ASM2759043v1_genomic.fna",
      "fileType": "GENOMIC_NUCLEOTIDE_FASTA"
    }
  ]
},{
  "accession": "GCA_027590445.1",
  "files": [
    {
      "filePath": "GCA_027590445.1/GCA_027590445.1_ASM2759044v1_genomic.fna",
      "fileType": "GENOMIC_NUCLEOTIDE_FASTA"
    }
  ]
},{
  "accession": "GCA_027590455.1",
  "files": [
    {
      "filePath": "GCA_027590455.1/GCA_027590455.1_ASM2759045v1_genomic.fna",
      "fileType": "GENOMIC_NUCLEOTIDE_FASTA"
    }
  ]
},{
  "accession": "GCA_027590465.1",
  "files": [
    {
      "filePath": "GCA_027590465.1/GCA_027590465.1_ASM2759046v1_genomic.fna",
      "fileType": "GENOMIC_NUCLEOTIDE_FASTA"
    }
  ]
},{
  "accession": "GCA_027590475.1",
  "files": [
    {
      "filePath": "GCA_027590475.1/GCA_027590475.1_ASM2759047v1_genomic.fna",
      "fileType": "GENOMIC_NUCLEOTIDE_FASTA"
    }
  ]
},{
  "accession": "GCA_027590485.1",
  "files": [
    {
      "filePath": "GCA_027590485.1/GCA_027590485.1_ASM2759048v1_genomic.fna",
      "fileType": "GENOMIC_NUCLEOTIDE_FASTA"
    }
  ]
},{
  "accession": "GCA_027590495.1",
  "files": [
    {
      "filePath": "GCA_027590495.1/GCA_027590495.1_ASM2759049v1_genomic.fna",
      "fileType": "GENOMIC_NUCLEOTIDE_FASTA"
    }
  ]
},{
  "accession": "GCA_027590505.1",
  "files": [
    {
      "filePath": "GCA_027590505.1/GCA_027590505.1_ASM2759050v1_genomic.fna",
      "fileType": "GENOMIC_NUCLEOTIDE_FASTA"
    }
  ]
},{
  "accession": "GCA_027590515.1",
  "files": [
    {
      "filePath": "GCA_027590515.1/GCA_027590515.1_ASM2759051v1_genomic.fna",
      "fileType": "GENOMIC_NUCLEOTIDE_FASTA"
    }
  ]
},{
  "accession": "GCA_027590525.1",
  "files": [
    {
      "filePath": "GCA_027590525.1/GCA_027590525.1_ASM2759052v1_genomic.fna",
      "fileType": "GENOMIC_NUCLEOTIDE_FASTA"
    }
  ]
},{
  "accession": "GCA_027590535.1",
  "files": [
    {
      "filePath": "GCA_027590535.1/GCA_027590535.1_ASM2759053v1_genomic.fna",
      "fileType": "GENOMIC_NUCLEOTIDE_FASTA"
    }
  ]
},{
  "accession": "GCA_027590545.1",
  "files": [
    {
      "filePath": "GCA_027590545.1/GCA_027590545.1_ASM2759054v1_genomic.fna",
      "fileType": "GENOMIC_NUCLEOTIDE_FASTA"
    }
  ]
},{
  "accession": "GCA_027930435.1",
  "files": [
    {
      "filePath": "GCA_027930435.1/GCA_027930435.1_ASM2793043v1_genomic.fna",
      "fileType": "GENOMIC_NUCLEOTIDE_FASTA"
    }
  ]
},{
  "accession": "GCA_029883335.1",
  "files": [
    {
      "filePath": "GCA_029883335.1/GCA_029883335.1_ASM2988333v1_genomic.fna",
      "fileType": "GENOMIC_NUCLEOTIDE_FASTA"
    }
  ]
},{
  "accession": "GCA_029883825.1",
  "files": [
    {
      "filePath": "GCA_029883825.1/GCA_029883825.1_ASM2988382v1_genomic.fna",
      "fileType": "GENOMIC_NUCLEOTIDE_FASTA"
    }
  ]
},{
  "accession": "GCA_029884915.1",
  "files": [
    {
      "filePath": "GCA_029884915.1/GCA_029884915.1_ASM2988491v1_genomic.fna",
      "fileType": "GENOMIC_NUCLEOTIDE_FASTA"
    }
  ]
},{
  "accession": "GCA_029885285.1",
  "files": [
    {
      "filePath": "GCA_029885285.1/GCA_029885285.1_PBD_CT_GT_WD_Australian-VIC_Parvovirus_2016-2018_genomic.fna",
      "fileType": "GENOMIC_NUCLEOTIDE_FASTA"
    }
  ]
},{
  "accession": "GCA_029885295.1",
  "files": [
    {
      "filePath": "GCA_029885295.1/GCA_029885295.1_PBD_CT_GT_WD_Australian-VIC_Parvovirus_2016-2018_genomic.fna",
      "fileType": "GENOMIC_NUCLEOTIDE_FASTA"
    }
  ]
},{
  "accession": "GCA_029885305.1",
  "files": [
    {
      "filePath": "GCA_029885305.1/GCA_029885305.1_PBD_CT_GT_WD_Australian-VIC_Parvovirus_2016-2018_genomic.fna",
      "fileType": "GENOMIC_NUCLEOTIDE_FASTA"
    }
  ]
},{
  "accession": "GCA_029886655.1",
  "files": [
    {
      "filePath": "GCA_029886655.1/GCA_029886655.1_ASM2988665v1_genomic.fna",
      "fileType": "GENOMIC_NUCLEOTIDE_FASTA"
    }
  ]
},{
  "accession": "GCA_029887035.1",
  "files": [
    {
      "filePath": "GCA_029887035.1/GCA_029887035.1_ASM2988703v1_genomic.fna",
      "fileType": "GENOMIC_NUCLEOTIDE_FASTA"
    }
  ]
},{
  "accession": "GCA_029887045.1",
  "files": [
    {
      "filePath": "GCA_029887045.1/GCA_029887045.1_ASM2988704v1_genomic.fna",
      "fileType": "GENOMIC_NUCLEOTIDE_FASTA"
    }
  ]
},{
  "accession": "GCA_029887055.1",
  "files": [
    {
      "filePath": "GCA_029887055.1/GCA_029887055.1_ASM2988705v1_genomic.fna",
      "fileType": "GENOMIC_NUCLEOTIDE_FASTA"
    }
  ]
},{
  "accession": "GCA_029887065.1",
  "files": [
    {
      "filePath": "GCA_029887065.1/GCA_029887065.1_ASM2988706v1_genomic.fna",
      "fileType": "GENOMIC_NUCLEOTIDE_FASTA"
    }
  ]
},{
  "accession": "GCA_029887075.1",
  "files": [
    {
      "filePath": "GCA_029887075.1/GCA_029887075.1_ASM2988707v1_genomic.fna",
      "fileType": "GENOMIC_NUCLEOTIDE_FASTA"
    }
  ]
},{
  "accession": "GCA_029887085.1",
  "files": [
    {
      "filePath": "GCA_029887085.1/GCA_029887085.1_ASM2988708v1_genomic.fna",
      "fileType": "GENOMIC_NUCLEOTIDE_FASTA"
    }
  ]
},{
  "accession": "GCA_029887095.1",
  "files": [
    {
      "filePath": "GCA_029887095.1/GCA_029887095.1_ASM2988709v1_genomic.fna",
      "fileType": "GENOMIC_NUCLEOTIDE_FASTA"
    }
  ]
},{
  "accession": "GCA_029887575.1",
  "files": [
    {
      "filePath": "GCA_029887575.1/GCA_029887575.1_ASM2988757v1_genomic.fna",
      "fileType": "GENOMIC_NUCLEOTIDE_FASTA"
    }
  ]
},{
  "accession": "GCA_030221975.1",
  "files": [
    {
      "filePath": "GCA_030221975.1/GCA_030221975.1_ASM3022197v1_genomic.fna",
      "fileType": "GENOMIC_NUCLEOTIDE_FASTA"
    }
  ]
},{
  "accession": "GCA_031085885.1",
  "files": [
    {
      "filePath": "GCA_031085885.1/GCA_031085885.1_ASM3108588v1_genomic.fna",
      "fileType": "GENOMIC_NUCLEOTIDE_FASTA"
    }
  ]
},{
  "accession": "GCA_031085895.1",
  "files": [
    {
      "filePath": "GCA_031085895.1/GCA_031085895.1_ASM3108589v1_genomic.fna",
      "fileType": "GENOMIC_NUCLEOTIDE_FASTA"
    }
  ]
},{
  "accession": "GCA_031085905.1",
  "files": [
    {
      "filePath": "GCA_031085905.1/GCA_031085905.1_ASM3108590v1_genomic.fna",
      "fileType": "GENOMIC_NUCLEOTIDE_FASTA"
    }
  ]
},{
  "accession": "GCA_031086225.1",
  "files": [
    {
      "filePath": "GCA_031086225.1/GCA_031086225.1_ASM3108622v1_genomic.fna",
      "fileType": "GENOMIC_NUCLEOTIDE_FASTA"
    }
  ]
},{
  "accession": "GCA_031086935.1",
  "files": [
    {
      "filePath": "GCA_031086935.1/GCA_031086935.1_ASM3108693v1_genomic.fna",
      "fileType": "GENOMIC_NUCLEOTIDE_FASTA"
    }
  ]
},{
  "accession": "GCA_031087435.1",
  "files": [
    {
      "filePath": "GCA_031087435.1/GCA_031087435.1_ASM3108743v1_genomic.fna",
      "fileType": "GENOMIC_NUCLEOTIDE_FASTA"
    }
  ]
},{
  "accession": "GCA_031087445.1",
  "files": [
    {
      "filePath": "GCA_031087445.1/GCA_031087445.1_ASM3108744v1_genomic.fna",
      "fileType": "GENOMIC_NUCLEOTIDE_FASTA"
    }
  ]
},{
  "accession": "GCA_031088275.1",
  "files": [
    {
      "filePath": "GCA_031088275.1/GCA_031088275.1_ASM3108827v1_genomic.fna",
      "fileType": "GENOMIC_NUCLEOTIDE_FASTA"
    }
  ]
},{
  "accession": "GCA_031113135.1",
  "files": [
    {
      "filePath": "GCA_031113135.1/GCA_031113135.1_ASM3111313v1_genomic.fna",
      "fileType": "GENOMIC_NUCLEOTIDE_FASTA"
    }
  ]
},{
  "accession": "GCA_031120345.1",
  "files": [
    {
      "filePath": "GCA_031120345.1/GCA_031120345.1_ASM3112034v1_genomic.fna",
      "fileType": "GENOMIC_NUCLEOTIDE_FASTA"
    }
  ]
},{
  "accession": "GCA_031121135.1",
  "files": [
    {
      "filePath": "GCA_031121135.1/GCA_031121135.1_ASM3112113v1_genomic.fna",
      "fileType": "GENOMIC_NUCLEOTIDE_FASTA"
    }
  ]
},{
  "accession": "GCA_031123875.1",
  "files": [
    {
      "filePath": "GCA_031123875.1/GCA_031123875.1_ASM3112387v1_genomic.fna",
      "fileType": "GENOMIC_NUCLEOTIDE_FASTA"
    }
  ]
},{
  "accession": "GCA_031128215.1",
  "files": [
    {
      "filePath": "GCA_031128215.1/GCA_031128215.1_ASM3112821v1_genomic.fna",
      "fileType": "GENOMIC_NUCLEOTIDE_FASTA"
    }
  ]
},{
  "accession": "GCA_031128275.1",
  "files": [
    {
      "filePath": "GCA_031128275.1/GCA_031128275.1_ASM3112827v1_genomic.fna",
      "fileType": "GENOMIC_NUCLEOTIDE_FASTA"
    }
  ]
},{
  "accession": "GCA_031128285.1",
  "files": [
    {
      "filePath": "GCA_031128285.1/GCA_031128285.1_ASM3112828v1_genomic.fna",
      "fileType": "GENOMIC_NUCLEOTIDE_FASTA"
    }
  ]
},{
  "accession": "GCA_031128295.1",
  "files": [
    {
      "filePath": "GCA_031128295.1/GCA_031128295.1_ASM3112829v1_genomic.fna",
      "fileType": "GENOMIC_NUCLEOTIDE_FASTA"
    }
  ]
},{
  "accession": "GCA_031128305.1",
  "files": [
    {
      "filePath": "GCA_031128305.1/GCA_031128305.1_ASM3112830v1_genomic.fna",
      "fileType": "GENOMIC_NUCLEOTIDE_FASTA"
    }
  ]
},{
  "accession": "GCA_031128315.1",
  "files": [
    {
      "filePath": "GCA_031128315.1/GCA_031128315.1_ASM3112831v1_genomic.fna",
      "fileType": "GENOMIC_NUCLEOTIDE_FASTA"
    }
  ]
},{
  "accession": "GCA_031128405.1",
  "files": [
    {
      "filePath": "GCA_031128405.1/GCA_031128405.1_ASM3112840v1_genomic.fna",
      "fileType": "GENOMIC_NUCLEOTIDE_FASTA"
    }
  ]
},{
  "accession": "GCA_031129325.1",
  "files": [
    {
      "filePath": "GCA_031129325.1/GCA_031129325.1_ASM3112932v1_genomic.fna",
      "fileType": "GENOMIC_NUCLEOTIDE_FASTA"
    }
  ]
},{
  "accession": "GCA_031132985.1",
  "files": [
    {
      "filePath": "GCA_031132985.1/GCA_031132985.1_ASM3113298v1_genomic.fna",
      "fileType": "GENOMIC_NUCLEOTIDE_FASTA"
    }
  ]
},{
  "accession": "GCA_031133015.1",
  "files": [
    {
      "filePath": "GCA_031133015.1/GCA_031133015.1_ASM3113301v1_genomic.fna",
      "fileType": "GENOMIC_NUCLEOTIDE_FASTA"
    }
  ]
},{
  "accession": "GCA_031133125.1",
  "files": [
    {
      "filePath": "GCA_031133125.1/GCA_031133125.1_CPV16_134RS_can15_genomic.fna",
      "fileType": "GENOMIC_NUCLEOTIDE_FASTA"
    }
  ]
},{
  "accession": "GCA_031136625.1",
  "files": [
    {
      "filePath": "GCA_031136625.1/GCA_031136625.1_ASM3113662v1_genomic.fna",
      "fileType": "GENOMIC_NUCLEOTIDE_FASTA"
    }
  ]
},{
  "accession": "GCA_031144635.1",
  "files": [
    {
      "filePath": "GCA_031144635.1/GCA_031144635.1_ASM3114463v1_genomic.fna",
      "fileType": "GENOMIC_NUCLEOTIDE_FASTA"
    }
  ]
},{
  "accession": "GCA_031155515.1",
  "files": [
    {
      "filePath": "GCA_031155515.1/GCA_031155515.1_ASM3115551v1_genomic.fna",
      "fileType": "GENOMIC_NUCLEOTIDE_FASTA"
    }
  ]
},{
  "accession": "GCA_031155825.1",
  "files": [
    {
      "filePath": "GCA_031155825.1/GCA_031155825.1_ASM3115582v1_genomic.fna",
      "fileType": "GENOMIC_NUCLEOTIDE_FASTA"
    }
  ]
},{
  "accession": "GCA_031159015.1",
  "files": [
    {
      "filePath": "GCA_031159015.1/GCA_031159015.1_ASM3115901v1_genomic.fna",
      "fileType": "GENOMIC_NUCLEOTIDE_FASTA"
    }
  ]
},{
  "accession": "GCA_031160915.1",
  "files": [
    {
      "filePath": "GCA_031160915.1/GCA_031160915.1_ASM3116091v1_genomic.fna",
      "fileType": "GENOMIC_NUCLEOTIDE_FASTA"
    }
  ]
},{
  "accession": "GCA_031162205.1",
  "files": [
    {
      "filePath": "GCA_031162205.1/GCA_031162205.1_ASM3116220v1_genomic.fna",
      "fileType": "GENOMIC_NUCLEOTIDE_FASTA"
    }
  ]
},{
  "accession": "GCA_031173575.1",
  "files": [
    {
      "filePath": "GCA_031173575.1/GCA_031173575.1_ASM3117357v1_genomic.fna",
      "fileType": "GENOMIC_NUCLEOTIDE_FASTA"
    }
  ]
},{
  "accession": "GCA_031173645.1",
  "files": [
    {
      "filePath": "GCA_031173645.1/GCA_031173645.1_ASM3117364v1_genomic.fna",
      "fileType": "GENOMIC_NUCLEOTIDE_FASTA"
    }
  ]
},{
  "accession": "GCA_031173655.1",
  "files": [
    {
      "filePath": "GCA_031173655.1/GCA_031173655.1_ASM3117365v1_genomic.fna",
      "fileType": "GENOMIC_NUCLEOTIDE_FASTA"
    }
  ]
},{
  "accession": "GCA_031176495.1",
  "files": [
    {
      "filePath": "GCA_031176495.1/GCA_031176495.1_VERT75_BD_genomic.fna",
      "fileType": "GENOMIC_NUCLEOTIDE_FASTA"
    }
  ]
},{
  "accession": "GCA_031176685.1",
  "files": [
    {
      "filePath": "GCA_031176685.1/GCA_031176685.1_ASM3117668v1_genomic.fna",
      "fileType": "GENOMIC_NUCLEOTIDE_FASTA"
    }
  ]
},{
  "accession": "GCA_031183185.1",
  "files": [
    {
      "filePath": "GCA_031183185.1/GCA_031183185.1_ASM3118318v1_genomic.fna",
      "fileType": "GENOMIC_NUCLEOTIDE_FASTA"
    }
  ]
},{
  "accession": "GCA_031183345.1",
  "files": [
    {
      "filePath": "GCA_031183345.1/GCA_031183345.1_17_S17_Bat-CLV-Croatia_genomic.fna",
      "fileType": "GENOMIC_NUCLEOTIDE_FASTA"
    }
  ]
},{
  "accession": "GCA_031185315.1",
  "files": [
    {
      "filePath": "GCA_031185315.1/GCA_031185315.1_ASM3118531v1_genomic.fna",
      "fileType": "GENOMIC_NUCLEOTIDE_FASTA"
    }
  ]
},{
  "accession": "GCA_031186535.1",
  "files": [
    {
      "filePath": "GCA_031186535.1/GCA_031186535.1_ASM3118653v1_genomic.fna",
      "fileType": "GENOMIC_NUCLEOTIDE_FASTA"
    }
  ]
},{
  "accession": "GCA_031193075.1",
  "files": [
    {
      "filePath": "GCA_031193075.1/GCA_031193075.1_ASM3119307v1_genomic.fna",
      "fileType": "GENOMIC_NUCLEOTIDE_FASTA"
    }
  ]
},{
  "accession": "GCA_031198515.1",
  "files": [
    {
      "filePath": "GCA_031198515.1/GCA_031198515.1_ASM3119851v1_genomic.fna",
      "fileType": "GENOMIC_NUCLEOTIDE_FASTA"
    }
  ]
},{
  "accession": "GCA_031198535.1",
  "files": [
    {
      "filePath": "GCA_031198535.1/GCA_031198535.1_ASM3119853v1_genomic.fna",
      "fileType": "GENOMIC_NUCLEOTIDE_FASTA"
    }
  ]
},{
  "accession": "GCA_031198665.1",
  "files": [
    {
      "filePath": "GCA_031198665.1/GCA_031198665.1_ASM3119866v1_genomic.fna",
      "fileType": "GENOMIC_NUCLEOTIDE_FASTA"
    }
  ]
},{
  "accession": "GCA_031199565.1",
  "files": [
    {
      "filePath": "GCA_031199565.1/GCA_031199565.1_ASM3119956v1_genomic.fna",
      "fileType": "GENOMIC_NUCLEOTIDE_FASTA"
    }
  ]
},{
  "accession": "GCA_031200215.1",
  "files": [
    {
      "filePath": "GCA_031200215.1/GCA_031200215.1_ASM3120021v1_genomic.fna",
      "fileType": "GENOMIC_NUCLEOTIDE_FASTA"
    }
  ]
},{
  "accession": "GCA_031200225.1",
  "files": [
    {
      "filePath": "GCA_031200225.1/GCA_031200225.1_ASM3120022v1_genomic.fna",
      "fileType": "GENOMIC_NUCLEOTIDE_FASTA"
    }
  ]
},{
  "accession": "GCA_031200255.1",
  "files": [
    {
      "filePath": "GCA_031200255.1/GCA_031200255.1_ASM3120025v1_genomic.fna",
      "fileType": "GENOMIC_NUCLEOTIDE_FASTA"
    }
  ]
},{
  "accession": "GCA_031200265.1",
  "files": [
    {
      "filePath": "GCA_031200265.1/GCA_031200265.1_ASM3120026v1_genomic.fna",
      "fileType": "GENOMIC_NUCLEOTIDE_FASTA"
    }
  ]
},{
  "accession": "GCA_031200275.1",
  "files": [
    {
      "filePath": "GCA_031200275.1/GCA_031200275.1_ASM3120027v1_genomic.fna",
      "fileType": "GENOMIC_NUCLEOTIDE_FASTA"
    }
  ]
},{
  "accession": "GCA_031200285.1",
  "files": [
    {
      "filePath": "GCA_031200285.1/GCA_031200285.1_ASM3120028v1_genomic.fna",
      "fileType": "GENOMIC_NUCLEOTIDE_FASTA"
    }
  ]
},{
  "accession": "GCA_031200295.1",
  "files": [
    {
      "filePath": "GCA_031200295.1/GCA_031200295.1_ASM3120029v1_genomic.fna",
      "fileType": "GENOMIC_NUCLEOTIDE_FASTA"
    }
  ]
},{
  "accession": "GCA_031200305.1",
  "files": [
    {
      "filePath": "GCA_031200305.1/GCA_031200305.1_ASM3120030v1_genomic.fna",
      "fileType": "GENOMIC_NUCLEOTIDE_FASTA"
    }
  ]
},{
  "accession": "GCA_031200315.1",
  "files": [
    {
      "filePath": "GCA_031200315.1/GCA_031200315.1_ASM3120031v1_genomic.fna",
      "fileType": "GENOMIC_NUCLEOTIDE_FASTA"
    }
  ]
},{
  "accession": "GCA_031200325.1",
  "files": [
    {
      "filePath": "GCA_031200325.1/GCA_031200325.1_ASM3120032v1_genomic.fna",
      "fileType": "GENOMIC_NUCLEOTIDE_FASTA"
    }
  ]
},{
  "accession": "GCA_031200335.1",
  "files": [
    {
      "filePath": "GCA_031200335.1/GCA_031200335.1_ASM3120033v1_genomic.fna",
      "fileType": "GENOMIC_NUCLEOTIDE_FASTA"
    }
  ]
},{
  "accession": "GCA_031200345.1",
  "files": [
    {
      "filePath": "GCA_031200345.1/GCA_031200345.1_ASM3120034v1_genomic.fna",
      "fileType": "GENOMIC_NUCLEOTIDE_FASTA"
    }
  ]
},{
  "accession": "GCA_031200355.1",
  "files": [
    {
      "filePath": "GCA_031200355.1/GCA_031200355.1_ASM3120035v1_genomic.fna",
      "fileType": "GENOMIC_NUCLEOTIDE_FASTA"
    }
  ]
},{
  "accession": "GCA_031200365.1",
  "files": [
    {
      "filePath": "GCA_031200365.1/GCA_031200365.1_ASM3120036v1_genomic.fna",
      "fileType": "GENOMIC_NUCLEOTIDE_FASTA"
    }
  ]
},{
  "accession": "GCA_031200375.1",
  "files": [
    {
      "filePath": "GCA_031200375.1/GCA_031200375.1_ASM3120037v1_genomic.fna",
      "fileType": "GENOMIC_NUCLEOTIDE_FASTA"
    }
  ]
},{
  "accession": "GCA_031200385.1",
  "files": [
    {
      "filePath": "GCA_031200385.1/GCA_031200385.1_ASM3120038v1_genomic.fna",
      "fileType": "GENOMIC_NUCLEOTIDE_FASTA"
    }
  ]
},{
  "accession": "GCA_031200395.1",
  "files": [
    {
      "filePath": "GCA_031200395.1/GCA_031200395.1_ASM3120039v1_genomic.fna",
      "fileType": "GENOMIC_NUCLEOTIDE_FASTA"
    }
  ]
},{
  "accession": "GCA_031200405.1",
  "files": [
    {
      "filePath": "GCA_031200405.1/GCA_031200405.1_ASM3120040v1_genomic.fna",
      "fileType": "GENOMIC_NUCLEOTIDE_FASTA"
    }
  ]
},{
  "accession": "GCA_031200415.1",
  "files": [
    {
      "filePath": "GCA_031200415.1/GCA_031200415.1_ASM3120041v1_genomic.fna",
      "fileType": "GENOMIC_NUCLEOTIDE_FASTA"
    }
  ]
},{
  "accession": "GCA_031200425.1",
  "files": [
    {
      "filePath": "GCA_031200425.1/GCA_031200425.1_ASM3120042v1_genomic.fna",
      "fileType": "GENOMIC_NUCLEOTIDE_FASTA"
    }
  ]
},{
  "accession": "GCA_031200435.1",
  "files": [
    {
      "filePath": "GCA_031200435.1/GCA_031200435.1_ASM3120043v1_genomic.fna",
      "fileType": "GENOMIC_NUCLEOTIDE_FASTA"
    }
  ]
},{
  "accession": "GCA_031200445.1",
  "files": [
    {
      "filePath": "GCA_031200445.1/GCA_031200445.1_ASM3120044v1_genomic.fna",
      "fileType": "GENOMIC_NUCLEOTIDE_FASTA"
    }
  ]
},{
  "accession": "GCA_031200455.1",
  "files": [
    {
      "filePath": "GCA_031200455.1/GCA_031200455.1_ASM3120045v1_genomic.fna",
      "fileType": "GENOMIC_NUCLEOTIDE_FASTA"
    }
  ]
},{
  "accession": "GCA_031200465.1",
  "files": [
    {
      "filePath": "GCA_031200465.1/GCA_031200465.1_ASM3120046v1_genomic.fna",
      "fileType": "GENOMIC_NUCLEOTIDE_FASTA"
    }
  ]
},{
  "accession": "GCA_031200475.1",
  "files": [
    {
      "filePath": "GCA_031200475.1/GCA_031200475.1_ASM3120047v1_genomic.fna",
      "fileType": "GENOMIC_NUCLEOTIDE_FASTA"
    }
  ]
},{
  "accession": "GCA_031200485.1",
  "files": [
    {
      "filePath": "GCA_031200485.1/GCA_031200485.1_ASM3120048v1_genomic.fna",
      "fileType": "GENOMIC_NUCLEOTIDE_FASTA"
    }
  ]
},{
  "accession": "GCA_031200495.1",
  "files": [
    {
      "filePath": "GCA_031200495.1/GCA_031200495.1_ASM3120049v1_genomic.fna",
      "fileType": "GENOMIC_NUCLEOTIDE_FASTA"
    }
  ]
},{
  "accession": "GCA_031200505.1",
  "files": [
    {
      "filePath": "GCA_031200505.1/GCA_031200505.1_ASM3120050v1_genomic.fna",
      "fileType": "GENOMIC_NUCLEOTIDE_FASTA"
    }
  ]
},{
  "accession": "GCA_031200515.1",
  "files": [
    {
      "filePath": "GCA_031200515.1/GCA_031200515.1_ASM3120051v1_genomic.fna",
      "fileType": "GENOMIC_NUCLEOTIDE_FASTA"
    }
  ]
},{
  "accession": "GCA_031200525.1",
  "files": [
    {
      "filePath": "GCA_031200525.1/GCA_031200525.1_ASM3120052v1_genomic.fna",
      "fileType": "GENOMIC_NUCLEOTIDE_FASTA"
    }
  ]
},{
  "accession": "GCA_031200595.1",
  "files": [
    {
      "filePath": "GCA_031200595.1/GCA_031200595.1_ASM3120059v1_genomic.fna",
      "fileType": "GENOMIC_NUCLEOTIDE_FASTA"
    }
  ]
},{
  "accession": "GCA_031200615.1",
  "files": [
    {
      "filePath": "GCA_031200615.1/GCA_031200615.1_ASM3120061v1_genomic.fna",
      "fileType": "GENOMIC_NUCLEOTIDE_FASTA"
    }
  ]
},{
  "accession": "GCA_031200905.1",
  "files": [
    {
      "filePath": "GCA_031200905.1/GCA_031200905.1_ASM3120090v1_genomic.fna",
      "fileType": "GENOMIC_NUCLEOTIDE_FASTA"
    }
  ]
},{
  "accession": "GCA_031200915.1",
  "files": [
    {
      "filePath": "GCA_031200915.1/GCA_031200915.1_ASM3120091v1_genomic.fna",
      "fileType": "GENOMIC_NUCLEOTIDE_FASTA"
    }
  ]
},{
  "accession": "GCA_031201085.1",
  "files": [
    {
      "filePath": "GCA_031201085.1/GCA_031201085.1_ASM3120108v1_genomic.fna",
      "fileType": "GENOMIC_NUCLEOTIDE_FASTA"
    }
  ]
},{
  "accession": "GCA_031219465.1",
  "files": [
    {
      "filePath": "GCA_031219465.1/GCA_031219465.1_ASM3121946v1_genomic.fna",
      "fileType": "GENOMIC_NUCLEOTIDE_FASTA"
    }
  ]
},{
  "accession": "GCA_031239215.1",
  "files": [
    {
      "filePath": "GCA_031239215.1/GCA_031239215.1_ASM3123921v1_genomic.fna",
      "fileType": "GENOMIC_NUCLEOTIDE_FASTA"
    }
  ]
},{
  "accession": "GCA_031239385.1",
  "files": [
    {
      "filePath": "GCA_031239385.1/GCA_031239385.1_ASM3123938v1_genomic.fna",
      "fileType": "GENOMIC_NUCLEOTIDE_FASTA"
    }
  ]
},{
  "accession": "GCA_031242825.1",
  "files": [
    {
      "filePath": "GCA_031242825.1/GCA_031242825.1_ASM3124282v1_genomic.fna",
      "fileType": "GENOMIC_NUCLEOTIDE_FASTA"
    }
  ]
},{
  "accession": "GCA_031253295.1",
  "files": [
    {
      "filePath": "GCA_031253295.1/GCA_031253295.1_ASM3125329v1_genomic.fna",
      "fileType": "GENOMIC_NUCLEOTIDE_FASTA"
    }
  ]
},{
  "accession": "GCA_031253305.1",
  "files": [
    {
      "filePath": "GCA_031253305.1/GCA_031253305.1_ASM3125330v1_genomic.fna",
      "fileType": "GENOMIC_NUCLEOTIDE_FASTA"
    }
  ]
},{
  "accession": "GCA_031265165.1",
  "files": [
    {
      "filePath": "GCA_031265165.1/GCA_031265165.1_ASM3126516v1_genomic.fna",
      "fileType": "GENOMIC_NUCLEOTIDE_FASTA"
    }
  ]
},{
  "accession": "GCA_031268925.1",
  "files": [
    {
      "filePath": "GCA_031268925.1/GCA_031268925.1_ASM3126892v1_genomic.fna",
      "fileType": "GENOMIC_NUCLEOTIDE_FASTA"
    }
  ]
},{
  "accession": "GCA_031268945.1",
  "files": [
    {
      "filePath": "GCA_031268945.1/GCA_031268945.1_ASM3126894v1_genomic.fna",
      "fileType": "GENOMIC_NUCLEOTIDE_FASTA"
    }
  ]
},{
  "accession": "GCA_031269005.1",
  "files": [
    {
      "filePath": "GCA_031269005.1/GCA_031269005.1_ASM3126900v1_genomic.fna",
      "fileType": "GENOMIC_NUCLEOTIDE_FASTA"
    }
  ]
},{
  "accession": "GCA_031269055.1",
  "files": [
    {
      "filePath": "GCA_031269055.1/GCA_031269055.1_ASM3126905v1_genomic.fna",
      "fileType": "GENOMIC_NUCLEOTIDE_FASTA"
    }
  ]
},{
  "accession": "GCA_031269085.1",
  "files": [
    {
      "filePath": "GCA_031269085.1/GCA_031269085.1_ASM3126908v1_genomic.fna",
      "fileType": "GENOMIC_NUCLEOTIDE_FASTA"
    }
  ]
},{
  "accession": "GCA_031269125.1",
  "files": [
    {
      "filePath": "GCA_031269125.1/GCA_031269125.1_ASM3126912v1_genomic.fna",
      "fileType": "GENOMIC_NUCLEOTIDE_FASTA"
    }
  ]
},{
  "accession": "GCA_031269185.1",
  "files": [
    {
      "filePath": "GCA_031269185.1/GCA_031269185.1_ASM3126918v1_genomic.fna",
      "fileType": "GENOMIC_NUCLEOTIDE_FASTA"
    }
  ]
},{
  "accession": "GCA_031269215.1",
  "files": [
    {
      "filePath": "GCA_031269215.1/GCA_031269215.1_ASM3126921v1_genomic.fna",
      "fileType": "GENOMIC_NUCLEOTIDE_FASTA"
    }
  ]
},{
  "accession": "GCA_031269265.1",
  "files": [
    {
      "filePath": "GCA_031269265.1/GCA_031269265.1_ASM3126926v1_genomic.fna",
      "fileType": "GENOMIC_NUCLEOTIDE_FASTA"
    }
  ]
},{
  "accession": "GCA_031269305.1",
  "files": [
    {
      "filePath": "GCA_031269305.1/GCA_031269305.1_ASM3126930v1_genomic.fna",
      "fileType": "GENOMIC_NUCLEOTIDE_FASTA"
    }
  ]
},{
  "accession": "GCA_031269325.1",
  "files": [
    {
      "filePath": "GCA_031269325.1/GCA_031269325.1_ASM3126932v1_genomic.fna",
      "fileType": "GENOMIC_NUCLEOTIDE_FASTA"
    }
  ]
},{
  "accession": "GCA_031269375.1",
  "files": [
    {
      "filePath": "GCA_031269375.1/GCA_031269375.1_ASM3126937v1_genomic.fna",
      "fileType": "GENOMIC_NUCLEOTIDE_FASTA"
    }
  ]
},{
  "accession": "GCA_031269445.1",
  "files": [
    {
      "filePath": "GCA_031269445.1/GCA_031269445.1_ASM3126944v1_genomic.fna",
      "fileType": "GENOMIC_NUCLEOTIDE_FASTA"
    }
  ]
},{
  "accession": "GCA_031269455.1",
  "files": [
    {
      "filePath": "GCA_031269455.1/GCA_031269455.1_ASM3126945v1_genomic.fna",
      "fileType": "GENOMIC_NUCLEOTIDE_FASTA"
    }
  ]
},{
  "accession": "GCA_031269495.1",
  "files": [
    {
      "filePath": "GCA_031269495.1/GCA_031269495.1_ASM3126949v1_genomic.fna",
      "fileType": "GENOMIC_NUCLEOTIDE_FASTA"
    }
  ]
},{
  "accession": "GCA_031269555.1",
  "files": [
    {
      "filePath": "GCA_031269555.1/GCA_031269555.1_ASM3126955v1_genomic.fna",
      "fileType": "GENOMIC_NUCLEOTIDE_FASTA"
    }
  ]
},{
  "accession": "GCA_031269585.1",
  "files": [
    {
      "filePath": "GCA_031269585.1/GCA_031269585.1_ASM3126958v1_genomic.fna",
      "fileType": "GENOMIC_NUCLEOTIDE_FASTA"
    }
  ]
},{
  "accession": "GCA_031269625.1",
  "files": [
    {
      "filePath": "GCA_031269625.1/GCA_031269625.1_ASM3126962v1_genomic.fna",
      "fileType": "GENOMIC_NUCLEOTIDE_FASTA"
    }
  ]
},{
  "accession": "GCA_031269695.1",
  "files": [
    {
      "filePath": "GCA_031269695.1/GCA_031269695.1_ASM3126969v1_genomic.fna",
      "fileType": "GENOMIC_NUCLEOTIDE_FASTA"
    }
  ]
},{
  "accession": "GCA_031269715.1",
  "files": [
    {
      "filePath": "GCA_031269715.1/GCA_031269715.1_ASM3126971v1_genomic.fna",
      "fileType": "GENOMIC_NUCLEOTIDE_FASTA"
    }
  ]
},{
  "accession": "GCA_031269745.1",
  "files": [
    {
      "filePath": "GCA_031269745.1/GCA_031269745.1_ASM3126974v1_genomic.fna",
      "fileType": "GENOMIC_NUCLEOTIDE_FASTA"
    }
  ]
},{
  "accession": "GCA_031269805.1",
  "files": [
    {
      "filePath": "GCA_031269805.1/GCA_031269805.1_ASM3126980v1_genomic.fna",
      "fileType": "GENOMIC_NUCLEOTIDE_FASTA"
    }
  ]
},{
  "accession": "GCA_031269835.1",
  "files": [
    {
      "filePath": "GCA_031269835.1/GCA_031269835.1_ASM3126983v1_genomic.fna",
      "fileType": "GENOMIC_NUCLEOTIDE_FASTA"
    }
  ]
},{
  "accession": "GCA_031269855.1",
  "files": [
    {
      "filePath": "GCA_031269855.1/GCA_031269855.1_ASM3126985v1_genomic.fna",
      "fileType": "GENOMIC_NUCLEOTIDE_FASTA"
    }
  ]
},{
  "accession": "GCA_031269885.1",
  "files": [
    {
      "filePath": "GCA_031269885.1/GCA_031269885.1_ASM3126988v1_genomic.fna",
      "fileType": "GENOMIC_NUCLEOTIDE_FASTA"
    }
  ]
},{
  "accession": "GCA_031269975.1",
  "files": [
    {
      "filePath": "GCA_031269975.1/GCA_031269975.1_ASM3126997v1_genomic.fna",
      "fileType": "GENOMIC_NUCLEOTIDE_FASTA"
    }
  ]
},{
  "accession": "GCA_031280215.1",
  "files": [
    {
      "filePath": "GCA_031280215.1/GCA_031280215.1_ASM3128021v1_genomic.fna",
      "fileType": "GENOMIC_NUCLEOTIDE_FASTA"
    }
  ]
},{
  "accession": "GCA_031301715.1",
  "files": [
    {
      "filePath": "GCA_031301715.1/GCA_031301715.1_ASM3130171v1_genomic.fna",
      "fileType": "GENOMIC_NUCLEOTIDE_FASTA"
    }
  ]
},{
  "accession": "GCA_031308115.1",
  "files": [
    {
      "filePath": "GCA_031308115.1/GCA_031308115.1_ASM3130811v1_genomic.fna",
      "fileType": "GENOMIC_NUCLEOTIDE_FASTA"
    }
  ]
},{
  "accession": "GCA_031308125.1",
  "files": [
    {
      "filePath": "GCA_031308125.1/GCA_031308125.1_ASM3130812v1_genomic.fna",
      "fileType": "GENOMIC_NUCLEOTIDE_FASTA"
    }
  ]
},{
  "accession": "GCA_031308155.1",
  "files": [
    {
      "filePath": "GCA_031308155.1/GCA_031308155.1_ASM3130815v1_genomic.fna",
      "fileType": "GENOMIC_NUCLEOTIDE_FASTA"
    }
  ]
},{
  "accession": "GCA_031308165.1",
  "files": [
    {
      "filePath": "GCA_031308165.1/GCA_031308165.1_ASM3130816v1_genomic.fna",
      "fileType": "GENOMIC_NUCLEOTIDE_FASTA"
    }
  ]
},{
  "accession": "GCA_031308175.1",
  "files": [
    {
      "filePath": "GCA_031308175.1/GCA_031308175.1_ASM3130817v1_genomic.fna",
      "fileType": "GENOMIC_NUCLEOTIDE_FASTA"
    }
  ]
},{
  "accession": "GCA_031308185.1",
  "files": [
    {
      "filePath": "GCA_031308185.1/GCA_031308185.1_ASM3130818v1_genomic.fna",
      "fileType": "GENOMIC_NUCLEOTIDE_FASTA"
    }
  ]
},{
  "accession": "GCA_031308195.1",
  "files": [
    {
      "filePath": "GCA_031308195.1/GCA_031308195.1_ASM3130819v1_genomic.fna",
      "fileType": "GENOMIC_NUCLEOTIDE_FASTA"
    }
  ]
},{
  "accession": "GCA_031308205.1",
  "files": [
    {
      "filePath": "GCA_031308205.1/GCA_031308205.1_ASM3130820v1_genomic.fna",
      "fileType": "GENOMIC_NUCLEOTIDE_FASTA"
    }
  ]
},{
  "accession": "GCA_031308215.1",
  "files": [
    {
      "filePath": "GCA_031308215.1/GCA_031308215.1_ASM3130821v1_genomic.fna",
      "fileType": "GENOMIC_NUCLEOTIDE_FASTA"
    }
  ]
},{
  "accession": "GCA_031308225.1",
  "files": [
    {
      "filePath": "GCA_031308225.1/GCA_031308225.1_ASM3130822v1_genomic.fna",
      "fileType": "GENOMIC_NUCLEOTIDE_FASTA"
    }
  ]
},{
  "accession": "GCA_031308235.1",
  "files": [
    {
      "filePath": "GCA_031308235.1/GCA_031308235.1_ASM3130823v1_genomic.fna",
      "fileType": "GENOMIC_NUCLEOTIDE_FASTA"
    }
  ]
},{
  "accession": "GCA_031308245.1",
  "files": [
    {
      "filePath": "GCA_031308245.1/GCA_031308245.1_ASM3130824v1_genomic.fna",
      "fileType": "GENOMIC_NUCLEOTIDE_FASTA"
    }
  ]
},{
  "accession": "GCA_031308255.1",
  "files": [
    {
      "filePath": "GCA_031308255.1/GCA_031308255.1_ASM3130825v1_genomic.fna",
      "fileType": "GENOMIC_NUCLEOTIDE_FASTA"
    }
  ]
},{
  "accession": "GCA_031310605.1",
  "files": [
    {
      "filePath": "GCA_031310605.1/GCA_031310605.1_ASM3131060v1_genomic.fna",
      "fileType": "GENOMIC_NUCLEOTIDE_FASTA"
    }
  ]
},{
  "accession": "GCA_031311295.1",
  "files": [
    {
      "filePath": "GCA_031311295.1/GCA_031311295.1_ASM3131129v1_genomic.fna",
      "fileType": "GENOMIC_NUCLEOTIDE_FASTA"
    }
  ]
},{
  "accession": "GCA_031311305.1",
  "files": [
    {
      "filePath": "GCA_031311305.1/GCA_031311305.1_ASM3131130v1_genomic.fna",
      "fileType": "GENOMIC_NUCLEOTIDE_FASTA"
    }
  ]
},{
  "accession": "GCA_031311315.1",
  "files": [
    {
      "filePath": "GCA_031311315.1/GCA_031311315.1_ASM3131131v1_genomic.fna",
      "fileType": "GENOMIC_NUCLEOTIDE_FASTA"
    }
  ]
},{
  "accession": "GCA_031311325.1",
  "files": [
    {
      "filePath": "GCA_031311325.1/GCA_031311325.1_ASM3131132v1_genomic.fna",
      "fileType": "GENOMIC_NUCLEOTIDE_FASTA"
    }
  ]
},{
  "accession": "GCA_031311335.1",
  "files": [
    {
      "filePath": "GCA_031311335.1/GCA_031311335.1_ASM3131133v1_genomic.fna",
      "fileType": "GENOMIC_NUCLEOTIDE_FASTA"
    }
  ]
},{
  "accession": "GCA_031311345.1",
  "files": [
    {
      "filePath": "GCA_031311345.1/GCA_031311345.1_ASM3131134v1_genomic.fna",
      "fileType": "GENOMIC_NUCLEOTIDE_FASTA"
    }
  ]
},{
  "accession": "GCA_031311355.1",
  "files": [
    {
      "filePath": "GCA_031311355.1/GCA_031311355.1_ASM3131135v1_genomic.fna",
      "fileType": "GENOMIC_NUCLEOTIDE_FASTA"
    }
  ]
},{
  "accession": "GCA_031311365.1",
  "files": [
    {
      "filePath": "GCA_031311365.1/GCA_031311365.1_ASM3131136v1_genomic.fna",
      "fileType": "GENOMIC_NUCLEOTIDE_FASTA"
    }
  ]
},{
  "accession": "GCA_031311375.1",
  "files": [
    {
      "filePath": "GCA_031311375.1/GCA_031311375.1_ASM3131137v1_genomic.fna",
      "fileType": "GENOMIC_NUCLEOTIDE_FASTA"
    }
  ]
},{
  "accession": "GCA_031311385.1",
  "files": [
    {
      "filePath": "GCA_031311385.1/GCA_031311385.1_ASM3131138v1_genomic.fna",
      "fileType": "GENOMIC_NUCLEOTIDE_FASTA"
    }
  ]
},{
  "accession": "GCA_031311395.1",
  "files": [
    {
      "filePath": "GCA_031311395.1/GCA_031311395.1_ASM3131139v1_genomic.fna",
      "fileType": "GENOMIC_NUCLEOTIDE_FASTA"
    }
  ]
},{
  "accession": "GCA_031311405.1",
  "files": [
    {
      "filePath": "GCA_031311405.1/GCA_031311405.1_ASM3131140v1_genomic.fna",
      "fileType": "GENOMIC_NUCLEOTIDE_FASTA"
    }
  ]
},{
  "accession": "GCA_031311415.1",
  "files": [
    {
      "filePath": "GCA_031311415.1/GCA_031311415.1_ASM3131141v1_genomic.fna",
      "fileType": "GENOMIC_NUCLEOTIDE_FASTA"
    }
  ]
},{
  "accession": "GCA_031311425.1",
  "files": [
    {
      "filePath": "GCA_031311425.1/GCA_031311425.1_ASM3131142v1_genomic.fna",
      "fileType": "GENOMIC_NUCLEOTIDE_FASTA"
    }
  ]
},{
  "accession": "GCA_031311435.1",
  "files": [
    {
      "filePath": "GCA_031311435.1/GCA_031311435.1_ASM3131143v1_genomic.fna",
      "fileType": "GENOMIC_NUCLEOTIDE_FASTA"
    }
  ]
},{
  "accession": "GCA_031311445.1",
  "files": [
    {
      "filePath": "GCA_031311445.1/GCA_031311445.1_ASM3131144v1_genomic.fna",
      "fileType": "GENOMIC_NUCLEOTIDE_FASTA"
    }
  ]
},{
  "accession": "GCA_031311455.1",
  "files": [
    {
      "filePath": "GCA_031311455.1/GCA_031311455.1_ASM3131145v1_genomic.fna",
      "fileType": "GENOMIC_NUCLEOTIDE_FASTA"
    }
  ]
},{
  "accession": "GCA_031311465.1",
  "files": [
    {
      "filePath": "GCA_031311465.1/GCA_031311465.1_ASM3131146v1_genomic.fna",
      "fileType": "GENOMIC_NUCLEOTIDE_FASTA"
    }
  ]
},{
  "accession": "GCA_031311475.1",
  "files": [
    {
      "filePath": "GCA_031311475.1/GCA_031311475.1_ASM3131147v1_genomic.fna",
      "fileType": "GENOMIC_NUCLEOTIDE_FASTA"
    }
  ]
},{
  "accession": "GCA_031311505.1",
  "files": [
    {
      "filePath": "GCA_031311505.1/GCA_031311505.1_ASM3131150v1_genomic.fna",
      "fileType": "GENOMIC_NUCLEOTIDE_FASTA"
    }
  ]
},{
  "accession": "GCA_031311515.1",
  "files": [
    {
      "filePath": "GCA_031311515.1/GCA_031311515.1_ASM3131151v1_genomic.fna",
      "fileType": "GENOMIC_NUCLEOTIDE_FASTA"
    }
  ]
},{
  "accession": "GCA_031311525.1",
  "files": [
    {
      "filePath": "GCA_031311525.1/GCA_031311525.1_ASM3131152v1_genomic.fna",
      "fileType": "GENOMIC_NUCLEOTIDE_FASTA"
    }
  ]
},{
  "accession": "GCA_031311535.1",
  "files": [
    {
      "filePath": "GCA_031311535.1/GCA_031311535.1_ASM3131153v1_genomic.fna",
      "fileType": "GENOMIC_NUCLEOTIDE_FASTA"
    }
  ]
},{
  "accession": "GCA_031311545.1",
  "files": [
    {
      "filePath": "GCA_031311545.1/GCA_031311545.1_ASM3131154v1_genomic.fna",
      "fileType": "GENOMIC_NUCLEOTIDE_FASTA"
    }
  ]
},{
  "accession": "GCA_031311555.1",
  "files": [
    {
      "filePath": "GCA_031311555.1/GCA_031311555.1_ASM3131155v1_genomic.fna",
      "fileType": "GENOMIC_NUCLEOTIDE_FASTA"
    }
  ]
},{
  "accession": "GCA_031311565.1",
  "files": [
    {
      "filePath": "GCA_031311565.1/GCA_031311565.1_ASM3131156v1_genomic.fna",
      "fileType": "GENOMIC_NUCLEOTIDE_FASTA"
    }
  ]
},{
  "accession": "GCA_031311575.1",
  "files": [
    {
      "filePath": "GCA_031311575.1/GCA_031311575.1_ASM3131157v1_genomic.fna",
      "fileType": "GENOMIC_NUCLEOTIDE_FASTA"
    }
  ]
},{
  "accession": "GCA_031311585.1",
  "files": [
    {
      "filePath": "GCA_031311585.1/GCA_031311585.1_ASM3131158v1_genomic.fna",
      "fileType": "GENOMIC_NUCLEOTIDE_FASTA"
    }
  ]
},{
  "accession": "GCA_031313005.1",
  "files": [
    {
      "filePath": "GCA_031313005.1/GCA_031313005.1_ASM3131300v1_genomic.fna",
      "fileType": "GENOMIC_NUCLEOTIDE_FASTA"
    }
  ]
},{
  "accession": "GCA_031313115.1",
  "files": [
    {
      "filePath": "GCA_031313115.1/GCA_031313115.1_ASM3131311v1_genomic.fna",
      "fileType": "GENOMIC_NUCLEOTIDE_FASTA"
    }
  ]
},{
  "accession": "GCA_031313125.1",
  "files": [
    {
      "filePath": "GCA_031313125.1/GCA_031313125.1_ASM3131312v1_genomic.fna",
      "fileType": "GENOMIC_NUCLEOTIDE_FASTA"
    }
  ]
},{
  "accession": "GCA_031313135.1",
  "files": [
    {
      "filePath": "GCA_031313135.1/GCA_031313135.1_ASM3131313v1_genomic.fna",
      "fileType": "GENOMIC_NUCLEOTIDE_FASTA"
    }
  ]
},{
  "accession": "GCA_031314245.1",
  "files": [
    {
      "filePath": "GCA_031314245.1/GCA_031314245.1_ASM3131424v1_genomic.fna",
      "fileType": "GENOMIC_NUCLEOTIDE_FASTA"
    }
  ]
},{
  "accession": "GCA_031314735.1",
  "files": [
    {
      "filePath": "GCA_031314735.1/GCA_031314735.1_ASM3131473v1_genomic.fna",
      "fileType": "GENOMIC_NUCLEOTIDE_FASTA"
    }
  ]
},{
  "accession": "GCA_031315045.1",
  "files": [
    {
      "filePath": "GCA_031315045.1/GCA_031315045.1_ASM3131504v1_genomic.fna",
      "fileType": "GENOMIC_NUCLEOTIDE_FASTA"
    }
  ]
},{
  "accession": "GCA_031315775.1",
  "files": [
    {
      "filePath": "GCA_031315775.1/GCA_031315775.1_ASM3131577v1_genomic.fna",
      "fileType": "GENOMIC_NUCLEOTIDE_FASTA"
    }
  ]
},{
  "accession": "GCA_031315825.1",
  "files": [
    {
      "filePath": "GCA_031315825.1/GCA_031315825.1_ASM3131582v1_genomic.fna",
      "fileType": "GENOMIC_NUCLEOTIDE_FASTA"
    }
  ]
},{
  "accession": "GCA_031319625.1",
  "files": [
    {
      "filePath": "GCA_031319625.1/GCA_031319625.1_ASM3131962v1_genomic.fna",
      "fileType": "GENOMIC_NUCLEOTIDE_FASTA"
    }
  ]
},{
  "accession": "GCA_031319815.1",
  "files": [
    {
      "filePath": "GCA_031319815.1/GCA_031319815.1_ASM3131981v1_genomic.fna",
      "fileType": "GENOMIC_NUCLEOTIDE_FASTA"
    }
  ]
},{
  "accession": "GCA_031320275.1",
  "files": [
    {
      "filePath": "GCA_031320275.1/GCA_031320275.1_ASM3132027v1_genomic.fna",
      "fileType": "GENOMIC_NUCLEOTIDE_FASTA"
    }
  ]
},{
  "accession": "GCA_031321515.1",
  "files": [
    {
      "filePath": "GCA_031321515.1/GCA_031321515.1_ASM3132151v1_genomic.fna",
      "fileType": "GENOMIC_NUCLEOTIDE_FASTA"
    }
  ]
},{
  "accession": "GCA_031321825.1",
  "files": [
    {
      "filePath": "GCA_031321825.1/GCA_031321825.1_ASM3132182v1_genomic.fna",
      "fileType": "GENOMIC_NUCLEOTIDE_FASTA"
    }
  ]
},{
  "accession": "GCA_031522515.1",
  "files": [
    {
      "filePath": "GCA_031522515.1/GCA_031522515.1_ASM3152251v1_genomic.fna",
      "fileType": "GENOMIC_NUCLEOTIDE_FASTA"
    }
  ]
},{
  "accession": "GCA_031522525.1",
  "files": [
    {
      "filePath": "GCA_031522525.1/GCA_031522525.1_ASM3152252v1_genomic.fna",
      "fileType": "GENOMIC_NUCLEOTIDE_FASTA"
    }
  ]
},{
  "accession": "GCA_031522535.1",
  "files": [
    {
      "filePath": "GCA_031522535.1/GCA_031522535.1_ASM3152253v1_genomic.fna",
      "fileType": "GENOMIC_NUCLEOTIDE_FASTA"
    }
  ]
},{
  "accession": "GCA_031522545.1",
  "files": [
    {
      "filePath": "GCA_031522545.1/GCA_031522545.1_ASM3152254v1_genomic.fna",
      "fileType": "GENOMIC_NUCLEOTIDE_FASTA"
    }
  ]
},{
  "accession": "GCA_031522555.1",
  "files": [
    {
      "filePath": "GCA_031522555.1/GCA_031522555.1_ASM3152255v1_genomic.fna",
      "fileType": "GENOMIC_NUCLEOTIDE_FASTA"
    }
  ]
},{
  "accession": "GCA_031522585.1",
  "files": [
    {
      "filePath": "GCA_031522585.1/GCA_031522585.1_ASM3152258v1_genomic.fna",
      "fileType": "GENOMIC_NUCLEOTIDE_FASTA"
    }
  ]
},{
  "accession": "GCA_031523055.1",
  "files": [
    {
      "filePath": "GCA_031523055.1/GCA_031523055.1_ASM3152305v1_genomic.fna",
      "fileType": "GENOMIC_NUCLEOTIDE_FASTA"
    }
  ]
},{
  "accession": "GCA_031528425.1",
  "files": [
    {
      "filePath": "GCA_031528425.1/GCA_031528425.1_ASM3152842v1_genomic.fna",
      "fileType": "GENOMIC_NUCLEOTIDE_FASTA"
    }
  ]
},{
  "accession": "GCA_031537685.1",
  "files": [
    {
      "filePath": "GCA_031537685.1/GCA_031537685.1_ASM3153768v1_genomic.fna",
      "fileType": "GENOMIC_NUCLEOTIDE_FASTA"
    }
  ]
},{
  "accession": "GCA_031551245.1",
  "files": [
    {
      "filePath": "GCA_031551245.1/GCA_031551245.1_ASM3155124v1_genomic.fna",
      "fileType": "GENOMIC_NUCLEOTIDE_FASTA"
    }
  ]
},{
  "accession": "GCA_031551285.1",
  "files": [
    {
      "filePath": "GCA_031551285.1/GCA_031551285.1_ASM3155128v1_genomic.fna",
      "fileType": "GENOMIC_NUCLEOTIDE_FASTA"
    }
  ]
},{
  "accession": "GCA_031551785.1",
  "files": [
    {
      "filePath": "GCA_031551785.1/GCA_031551785.1_ASM3155178v1_genomic.fna",
      "fileType": "GENOMIC_NUCLEOTIDE_FASTA"
    }
  ]
},{
  "accession": "GCA_031580425.1",
  "files": [
    {
      "filePath": "GCA_031580425.1/GCA_031580425.1_ASM3158042v1_genomic.fna",
      "fileType": "GENOMIC_NUCLEOTIDE_FASTA"
    }
  ]
},{
  "accession": "GCA_031765755.1",
  "files": [
    {
      "filePath": "GCA_031765755.1/GCA_031765755.1_ASM3176575v1_genomic.fna",
      "fileType": "GENOMIC_NUCLEOTIDE_FASTA"
    }
  ]
},{
  "accession": "GCA_031765885.1",
  "files": [
    {
      "filePath": "GCA_031765885.1/GCA_031765885.1_ASM3176588v1_genomic.fna",
      "fileType": "GENOMIC_NUCLEOTIDE_FASTA"
    }
  ]
},{
  "accession": "GCA_031767695.1",
  "files": [
    {
      "filePath": "GCA_031767695.1/GCA_031767695.1_ASM3176769v1_genomic.fna",
      "fileType": "GENOMIC_NUCLEOTIDE_FASTA"
    }
  ]
},{
  "accession": "GCA_031767735.1",
  "files": [
    {
      "filePath": "GCA_031767735.1/GCA_031767735.1_ASM3176773v1_genomic.fna",
      "fileType": "GENOMIC_NUCLEOTIDE_FASTA"
    }
  ]
},{
  "accession": "GCA_031767765.1",
  "files": [
    {
      "filePath": "GCA_031767765.1/GCA_031767765.1_ASM3176776v1_genomic.fna",
      "fileType": "GENOMIC_NUCLEOTIDE_FASTA"
    }
  ]
},{
  "accession": "GCA_031767915.1",
  "files": [
    {
      "filePath": "GCA_031767915.1/GCA_031767915.1_ASM3176791v1_genomic.fna",
      "fileType": "GENOMIC_NUCLEOTIDE_FASTA"
    }
  ]
},{
  "accession": "GCA_031768155.1",
  "files": [
    {
      "filePath": "GCA_031768155.1/GCA_031768155.1_ASM3176815v1_genomic.fna",
      "fileType": "GENOMIC_NUCLEOTIDE_FASTA"
    }
  ]
},{
  "accession": "GCA_031768765.1",
  "files": [
    {
      "filePath": "GCA_031768765.1/GCA_031768765.1_ASM3176876v1_genomic.fna",
      "fileType": "GENOMIC_NUCLEOTIDE_FASTA"
    }
  ]
},{
  "accession": "GCA_031774445.1",
  "files": [
    {
      "filePath": "GCA_031774445.1/GCA_031774445.1_ASM3177444v1_genomic.fna",
      "fileType": "GENOMIC_NUCLEOTIDE_FASTA"
    }
  ]
},{
  "accession": "GCA_031774725.1",
  "files": [
    {
      "filePath": "GCA_031774725.1/GCA_031774725.1_ASM3177472v1_genomic.fna",
      "fileType": "GENOMIC_NUCLEOTIDE_FASTA"
    }
  ]
},{
  "accession": "GCA_031778235.1",
  "files": [
    {
      "filePath": "GCA_031778235.1/GCA_031778235.1_ASM3177823v1_genomic.fna",
      "fileType": "GENOMIC_NUCLEOTIDE_FASTA"
    }
  ]
},{
  "accession": "GCA_031778265.1",
  "files": [
    {
      "filePath": "GCA_031778265.1/GCA_031778265.1_ASM3177826v1_genomic.fna",
      "fileType": "GENOMIC_NUCLEOTIDE_FASTA"
    }
  ]
},{
  "accession": "GCA_031778415.1",
  "files": [
    {
      "filePath": "GCA_031778415.1/GCA_031778415.1_ASM3177841v1_genomic.fna",
      "fileType": "GENOMIC_NUCLEOTIDE_FASTA"
    }
  ]
},{
  "accession": "GCA_031778475.1",
  "files": [
    {
      "filePath": "GCA_031778475.1/GCA_031778475.1_ASM3177847v1_genomic.fna",
      "fileType": "GENOMIC_NUCLEOTIDE_FASTA"
    }
  ]
},{
  "accession": "GCA_031781315.1",
  "files": [
    {
      "filePath": "GCA_031781315.1/GCA_031781315.1_ASM3178131v1_genomic.fna",
      "fileType": "GENOMIC_NUCLEOTIDE_FASTA"
    }
  ]
},{
  "accession": "GCA_031851665.1",
  "files": [
    {
      "filePath": "GCA_031851665.1/GCA_031851665.1_ASM3185166v1_genomic.fna",
      "fileType": "GENOMIC_NUCLEOTIDE_FASTA"
    }
  ]
},{
  "accession": "GCA_032446415.1",
  "files": [
    {
      "filePath": "GCA_032446415.1/GCA_032446415.1_ASM3244641v1_genomic.fna",
      "fileType": "GENOMIC_NUCLEOTIDE_FASTA"
    }
  ]
},{
  "accession": "GCA_038104395.1",
  "files": [
    {
      "filePath": "GCA_038104395.1/GCA_038104395.1_ASM3810439v1_genomic.fna",
      "fileType": "GENOMIC_NUCLEOTIDE_FASTA"
    }
  ]
},{
  "accession": "GCF_000836805.1",
  "files": [
    {
      "filePath": "GCF_000836805.1/GCF_000836805.1_ViralProj14012_genomic.fna",
      "fileType": "GENOMIC_NUCLEOTIDE_FASTA"
    }
  ]
},{
  "accession": "GCF_000838385.1",
  "files": [
    {
      "filePath": "GCF_000838385.1/GCF_000838385.1_ViralMultiSegProj14183_genomic.fna",
      "fileType": "GENOMIC_NUCLEOTIDE_FASTA"
    }
  ]
},{
  "accession": "GCF_000839165.1",
  "files": [
    {
      "filePath": "GCF_000839165.1/GCF_000839165.1_ViralProj14170_genomic.fna",
      "fileType": "GENOMIC_NUCLEOTIDE_FASTA"
    }
  ]
},{
  "accession": "GCF_000839525.1",
  "files": [
    {
      "filePath": "GCF_000839525.1/GCF_000839525.1_ViralProj14064_genomic.fna",
      "fileType": "GENOMIC_NUCLEOTIDE_FASTA"
    }
  ]
},{
  "accession": "GCF_000839545.1",
  "files": [
    {
      "filePath": "GCF_000839545.1/GCF_000839545.1_ViralProj14068_genomic.fna",
      "fileType": "GENOMIC_NUCLEOTIDE_FASTA"
    }
  ]
},{
  "accession": "GCF_000840025.1",
  "files": [
    {
      "filePath": "GCF_000840025.1/GCF_000840025.1_ViralProj14169_genomic.fna",
      "fileType": "GENOMIC_NUCLEOTIDE_FASTA"
    }
  ]
},{
  "accession": "GCF_000841265.1",
  "files": [
    {
      "filePath": "GCF_000841265.1/GCF_000841265.1_ViralProj14250_genomic.fna",
      "fileType": "GENOMIC_NUCLEOTIDE_FASTA"
    }
  ]
},{
  "accession": "GCF_000843905.1",
  "files": [
    {
      "filePath": "GCF_000843905.1/GCF_000843905.1_ViralProj14441_genomic.fna",
      "fileType": "GENOMIC_NUCLEOTIDE_FASTA"
    }
  ]
},{
  "accession": "GCF_000845725.1",
  "files": [
    {
      "filePath": "GCF_000845725.1/GCF_000845725.1_ViralProj14470_genomic.fna",
      "fileType": "GENOMIC_NUCLEOTIDE_FASTA"
    }
  ]
},{
  "accession": "GCF_000846965.1",
  "files": [
    {
      "filePath": "GCF_000846965.1/GCF_000846965.1_ViralProj14558_genomic.fna",
      "fileType": "GENOMIC_NUCLEOTIDE_FASTA"
    }
  ]
},{
  "accession": "GCF_000848245.1",
  "files": [
    {
      "filePath": "GCF_000848245.1/GCF_000848245.1_ViralProj14650_genomic.fna",
      "fileType": "GENOMIC_NUCLEOTIDE_FASTA"
    }
  ]
},{
  "accession": "GCF_000848445.1",
  "files": [
    {
      "filePath": "GCF_000848445.1/GCF_000848445.1_ViralProj14691_genomic.fna",
      "fileType": "GENOMIC_NUCLEOTIDE_FASTA"
    }
  ]
},{
  "accession": "GCF_000848465.1",
  "files": [
    {
      "filePath": "GCF_000848465.1/GCF_000848465.1_ViralProj14695_genomic.fna",
      "fileType": "GENOMIC_NUCLEOTIDE_FASTA"
    }
  ]
},{
  "accession": "GCF_000848845.1",
  "files": [
    {
      "filePath": "GCF_000848845.1/GCF_000848845.1_ViralProj14596_genomic.fna",
      "fileType": "GENOMIC_NUCLEOTIDE_FASTA"
    }
  ]
},{
  "accession": "GCF_000849465.1",
  "files": [
    {
      "filePath": "GCF_000849465.1/GCF_000849465.1_ViralProj14729_genomic.fna",
      "fileType": "GENOMIC_NUCLEOTIDE_FASTA"
    }
  ]
},{
  "accession": "GCF_000849665.1",
  "files": [
    {
      "filePath": "GCF_000849665.1/GCF_000849665.1_ViralProj14593_genomic.fna",
      "fileType": "GENOMIC_NUCLEOTIDE_FASTA"
    }
  ]
},{
  "accession": "GCF_000850145.1",
  "files": [
    {
      "filePath": "GCF_000850145.1/GCF_000850145.1_ViralMultiSegProj14694_genomic.fna",
      "fileType": "GENOMIC_NUCLEOTIDE_FASTA"
    }
  ]
},{
  "accession": "GCF_000852205.1",
  "files": [
    {
      "filePath": "GCF_000852205.1/GCF_000852205.1_ViralProj14804_genomic.fna",
      "fileType": "GENOMIC_NUCLEOTIDE_FASTA"
    }
  ]
},{
  "accession": "GCF_000852985.1",
  "files": [
    {
      "filePath": "GCF_000852985.1/GCF_000852985.1_ViralProj14798_genomic.fna",
      "fileType": "GENOMIC_NUCLEOTIDE_FASTA"
    }
  ]
},{
  "accession": "GCF_000853365.1",
  "files": [
    {
      "filePath": "GCF_000853365.1/GCF_000853365.1_ViralProj14883_genomic.fna",
      "fileType": "GENOMIC_NUCLEOTIDE_FASTA"
    }
  ]
},{
  "accession": "GCF_000853905.1",
  "files": [
    {
      "filePath": "GCF_000853905.1/GCF_000853905.1_ViralProj14968_genomic.fna",
      "fileType": "GENOMIC_NUCLEOTIDE_FASTA"
    }
  ]
},{
  "accession": "GCF_000854045.1",
  "files": [
    {
      "filePath": "GCF_000854045.1/GCF_000854045.1_ViralProj14998_genomic.fna",
      "fileType": "GENOMIC_NUCLEOTIDE_FASTA"
    }
  ]
},{
  "accession": "GCF_000854685.1",
  "files": [
    {
      "filePath": "GCF_000854685.1/GCF_000854685.1_ViralProj14988_genomic.fna",
      "fileType": "GENOMIC_NUCLEOTIDE_FASTA"
    }
  ]
},{
  "accession": "GCF_000855945.1",
  "files": [
    {
      "filePath": "GCF_000855945.1/GCF_000855945.1_ViralProj15080_genomic.fna",
      "fileType": "GENOMIC_NUCLEOTIDE_FASTA"
    }
  ]
},{
  "accession": "GCF_000857005.1",
  "files": [
    {
      "filePath": "GCF_000857005.1/GCF_000857005.1_ViralProj15133_genomic.fna",
      "fileType": "GENOMIC_NUCLEOTIDE_FASTA"
    }
  ]
},{
  "accession": "GCF_000857025.1",
  "files": [
    {
      "filePath": "GCF_000857025.1/GCF_000857025.1_ViralProj15137_genomic.fna",
      "fileType": "GENOMIC_NUCLEOTIDE_FASTA"
    }
  ]
},{
  "accession": "GCF_000858705.1",
  "files": [
    {
      "filePath": "GCF_000858705.1/GCF_000858705.1_ViralProj15126_genomic.fna",
      "fileType": "GENOMIC_NUCLEOTIDE_FASTA"
    }
  ]
},{
  "accession": "GCF_000859565.1",
  "files": [
    {
      "filePath": "GCF_000859565.1/GCF_000859565.1_ViralMultiSegProj15131_genomic.fna",
      "fileType": "GENOMIC_NUCLEOTIDE_FASTA"
    }
  ]
},{
  "accession": "GCF_000859865.1",
  "files": [
    {
      "filePath": "GCF_000859865.1/GCF_000859865.1_ViralProj15193_genomic.fna",
      "fileType": "GENOMIC_NUCLEOTIDE_FASTA"
    }
  ]
},{
  "accession": "GCF_000860025.1",
  "files": [
    {
      "filePath": "GCF_000860025.1/GCF_000860025.1_ViralProj15225_genomic.fna",
      "fileType": "GENOMIC_NUCLEOTIDE_FASTA"
    }
  ]
},{
  "accession": "GCF_000862665.1",
  "files": [
    {
      "filePath": "GCF_000862665.1/GCF_000862665.1_ViralProj15420_genomic.fna",
      "fileType": "GENOMIC_NUCLEOTIDE_FASTA"
    }
  ]
},{
  "accession": "GCF_000863745.1",
  "files": [
    {
      "filePath": "GCF_000863745.1/GCF_000863745.1_ViralProj15469_genomic.fna",
      "fileType": "GENOMIC_NUCLEOTIDE_FASTA"
    }
  ]
},{
  "accession": "GCF_000864805.1",
  "files": [
    {
      "filePath": "GCF_000864805.1/GCF_000864805.1_ViralProj15484_genomic.fna",
      "fileType": "GENOMIC_NUCLEOTIDE_FASTA"
    }
  ]
},{
  "accession": "GCF_000865125.1",
  "files": [
    {
      "filePath": "GCF_000865125.1/GCF_000865125.1_ViralProj15781_genomic.fna",
      "fileType": "GENOMIC_NUCLEOTIDE_FASTA"
    }
  ]
},{
  "accession": "GCF_000866805.1",
  "files": [
    {
      "filePath": "GCF_000866805.1/GCF_000866805.1_ViralMultiSegProj16158_genomic.fna",
      "fileType": "GENOMIC_NUCLEOTIDE_FASTA"
    }
  ]
},{
  "accession": "GCF_000868345.1",
  "files": [
    {
      "filePath": "GCF_000868345.1/GCF_000868345.1_ViralProj17363_genomic.fna",
      "fileType": "GENOMIC_NUCLEOTIDE_FASTA"
    }
  ]
},{
  "accession": "GCF_000869805.1",
  "files": [
    {
      "filePath": "GCF_000869805.1/GCF_000869805.1_ViralProj17097_genomic.fna",
      "fileType": "GENOMIC_NUCLEOTIDE_FASTA"
    }
  ]
},{
  "accession": "GCF_000870605.1",
  "files": [
    {
      "filePath": "GCF_000870605.1/GCF_000870605.1_ViralProj18985_genomic.fna",
      "fileType": "GENOMIC_NUCLEOTIDE_FASTA"
    }
  ]
},{
  "accession": "GCF_000872885.1",
  "files": [
    {
      "filePath": "GCF_000872885.1/GCF_000872885.1_ViralMultiSegProj29847_genomic.fna",
      "fileType": "GENOMIC_NUCLEOTIDE_FASTA"
    }
  ]
},{
  "accession": "GCF_000875145.1",
  "files": [
    {
      "filePath": "GCF_000875145.1/GCF_000875145.1_ViralMultiSegProj29839_genomic.fna",
      "fileType": "GENOMIC_NUCLEOTIDE_FASTA"
    }
  ]
},{
  "accession": "GCF_000879375.1",
  "files": [
    {
      "filePath": "GCF_000879375.1/GCF_000879375.1_ViralMultiSegProj29901_genomic.fna",
      "fileType": "GENOMIC_NUCLEOTIDE_FASTA"
    }
  ]
},{
  "accession": "GCF_000880315.1",
  "files": [
    {
      "filePath": "GCF_000880315.1/GCF_000880315.1_ViralProj30715_genomic.fna",
      "fileType": "GENOMIC_NUCLEOTIDE_FASTA"
    }
  ]
},{
  "accession": "GCF_000882095.1",
  "files": [
    {
      "filePath": "GCF_000882095.1/GCF_000882095.1_ViralProj34845_genomic.fna",
      "fileType": "GENOMIC_NUCLEOTIDE_FASTA"
    }
  ]
},{
  "accession": "GCF_000884915.1",
  "files": [
    {
      "filePath": "GCF_000884915.1/GCF_000884915.1_ViralProj38429_genomic.fna",
      "fileType": "GENOMIC_NUCLEOTIDE_FASTA"
    }
  ]
},{
  "accession": "GCF_000885195.1",
  "files": [
    {
      "filePath": "GCF_000885195.1/GCF_000885195.1_ViralProj39933_genomic.fna",
      "fileType": "GENOMIC_NUCLEOTIDE_FASTA"
    }
  ]
},{
  "accession": "GCF_000887795.1",
  "files": [
    {
      "filePath": "GCF_000887795.1/GCF_000887795.1_ViralProj60627_genomic.fna",
      "fileType": "GENOMIC_NUCLEOTIDE_FASTA"
    }
  ]
},{
  "accession": "GCF_000889035.1",
  "files": [
    {
      "filePath": "GCF_000889035.1/GCF_000889035.1_ViralProj48419_genomic.fna",
      "fileType": "GENOMIC_NUCLEOTIDE_FASTA"
    }
  ]
},{
  "accession": "GCF_000890315.1",
  "files": [
    {
      "filePath": "GCF_000890315.1/GCF_000890315.1_ViralProj60625_genomic.fna",
      "fileType": "GENOMIC_NUCLEOTIDE_FASTA"
    }
  ]
},{
  "accession": "GCF_000890335.1",
  "files": [
    {
      "filePath": "GCF_000890335.1/GCF_000890335.1_ViralProj60731_genomic.fna",
      "fileType": "GENOMIC_NUCLEOTIDE_FASTA"
    }
  ]
},{
  "accession": "GCF_000891915.1",
  "files": [
    {
      "filePath": "GCF_000891915.1/GCF_000891915.1_ViralMultiSegProj65423_genomic.fna",
      "fileType": "GENOMIC_NUCLEOTIDE_FASTA"
    }
  ]
},{
  "accession": "GCF_000893515.1",
  "files": [
    {
      "filePath": "GCF_000893515.1/GCF_000893515.1_ViralMultiSegProj66187_genomic.fna",
      "fileType": "GENOMIC_NUCLEOTIDE_FASTA"
    }
  ]
},{
  "accession": "GCF_000895075.1",
  "files": [
    {
      "filePath": "GCF_000895075.1/GCF_000895075.1_ViralMultiSegProj78931_genomic.fna",
      "fileType": "GENOMIC_NUCLEOTIDE_FASTA"
    }
  ]
},{
  "accession": "GCF_000895475.1",
  "files": [
    {
      "filePath": "GCF_000895475.1/GCF_000895475.1_ViralProj157255_genomic.fna",
      "fileType": "GENOMIC_NUCLEOTIDE_FASTA"
    }
  ]
},{
  "accession": "GCF_000896055.1",
  "files": [
    {
      "filePath": "GCF_000896055.1/GCF_000896055.1_ViralProj124057_genomic.fna",
      "fileType": "GENOMIC_NUCLEOTIDE_FASTA"
    }
  ]
},{
  "accession": "GCF_000896355.1",
  "files": [
    {
      "filePath": "GCF_000896355.1/GCF_000896355.1_ViralProj73825_genomic.fna",
      "fileType": "GENOMIC_NUCLEOTIDE_FASTA"
    }
  ]
},{
  "accession": "GCF_000897015.1",
  "files": [
    {
      "filePath": "GCF_000897015.1/GCF_000897015.1_ViralProj162489_genomic.fna",
      "fileType": "GENOMIC_NUCLEOTIDE_FASTA"
    }
  ]
},{
  "accession": "GCF_000897555.1",
  "files": [
    {
      "filePath": "GCF_000897555.1/GCF_000897555.1_ViralProj173355_genomic.fna",
      "fileType": "GENOMIC_NUCLEOTIDE_FASTA"
    }
  ]
},{
  "accession": "GCF_000898475.1",
  "files": [
    {
      "filePath": "GCF_000898475.1/GCF_000898475.1_ViralProj172460_genomic.fna",
      "fileType": "GENOMIC_NUCLEOTIDE_FASTA"
    }
  ]
},{
  "accession": "GCF_000904495.1",
  "files": [
    {
      "filePath": "GCF_000904495.1/GCF_000904495.1_ViralProj195497_genomic.fna",
      "fileType": "GENOMIC_NUCLEOTIDE_FASTA"
    }
  ]
},{
  "accession": "GCF_000904955.1",
  "files": [
    {
      "filePath": "GCF_000904955.1/GCF_000904955.1_ViralProj185191_genomic.fna",
      "fileType": "GENOMIC_NUCLEOTIDE_FASTA"
    }
  ]
},{
  "accession": "GCF_000906115.1",
  "files": [
    {
      "filePath": "GCF_000906115.1/GCF_000906115.1_ViralProj195498_genomic.fna",
      "fileType": "GENOMIC_NUCLEOTIDE_FASTA"
    }
  ]
},{
  "accession": "GCF_000906815.1",
  "files": [
    {
      "filePath": "GCF_000906815.1/GCF_000906815.1_ViralProj194137_genomic.fna",
      "fileType": "GENOMIC_NUCLEOTIDE_FASTA"
    }
  ]
},{
  "accession": "GCF_000907155.1",
  "files": [
    {
      "filePath": "GCF_000907155.1/GCF_000907155.1_ViralProj196970_genomic.fna",
      "fileType": "GENOMIC_NUCLEOTIDE_FASTA"
    }
  ]
},{
  "accession": "GCF_000907995.1",
  "files": [
    {
      "filePath": "GCF_000907995.1/GCF_000907995.1_ViralProj212953_genomic.fna",
      "fileType": "GENOMIC_NUCLEOTIDE_FASTA"
    }
  ]
},{
  "accession": "GCF_000908015.1",
  "files": [
    {
      "filePath": "GCF_000908015.1/GCF_000908015.1_ViralProj212957_genomic.fna",
      "fileType": "GENOMIC_NUCLEOTIDE_FASTA"
    }
  ]
},{
  "accession": "GCF_000908035.1",
  "files": [
    {
      "filePath": "GCF_000908035.1/GCF_000908035.1_ViralProj212961_genomic.fna",
      "fileType": "GENOMIC_NUCLEOTIDE_FASTA"
    }
  ]
},{
  "accession": "GCF_000908055.1",
  "files": [
    {
      "filePath": "GCF_000908055.1/GCF_000908055.1_ViralProj212965_genomic.fna",
      "fileType": "GENOMIC_NUCLEOTIDE_FASTA"
    }
  ]
},{
  "accession": "GCF_000908515.1",
  "files": [
    {
      "filePath": "GCF_000908515.1/GCF_000908515.1_ViralProj206467_genomic.fna",
      "fileType": "GENOMIC_NUCLEOTIDE_FASTA"
    }
  ]
},{
  "accession": "GCF_000908935.1",
  "files": [
    {
      "filePath": "GCF_000908935.1/GCF_000908935.1_ViralProj212942_genomic.fna",
      "fileType": "GENOMIC_NUCLEOTIDE_FASTA"
    }
  ]
},{
  "accession": "GCF_000908955.1",
  "files": [
    {
      "filePath": "GCF_000908955.1/GCF_000908955.1_ViralProj212947_genomic.fna",
      "fileType": "GENOMIC_NUCLEOTIDE_FASTA"
    }
  ]
},{
  "accession": "GCF_000909015.1",
  "files": [
    {
      "filePath": "GCF_000909015.1/GCF_000909015.1_ViralProj203666_genomic.fna",
      "fileType": "GENOMIC_NUCLEOTIDE_FASTA"
    }
  ]
},{
  "accession": "GCF_000909575.1",
  "files": [
    {
      "filePath": "GCF_000909575.1/GCF_000909575.1_ViralProj212945_genomic.fna",
      "fileType": "GENOMIC_NUCLEOTIDE_FASTA"
    }
  ]
},{
  "accession": "GCF_000909615.1",
  "files": [
    {
      "filePath": "GCF_000909615.1/GCF_000909615.1_ViralProj212954_genomic.fna",
      "fileType": "GENOMIC_NUCLEOTIDE_FASTA"
    }
  ]
},{
  "accession": "GCF_000909635.1",
  "files": [
    {
      "filePath": "GCF_000909635.1/GCF_000909635.1_ViralProj212958_genomic.fna",
      "fileType": "GENOMIC_NUCLEOTIDE_FASTA"
    }
  ]
},{
  "accession": "GCF_000909655.1",
  "files": [
    {
      "filePath": "GCF_000909655.1/GCF_000909655.1_ViralProj212962_genomic.fna",
      "fileType": "GENOMIC_NUCLEOTIDE_FASTA"
    }
  ]
},{
  "accession": "GCF_000909675.1",
  "files": [
    {
      "filePath": "GCF_000909675.1/GCF_000909675.1_ViralProj212966_genomic.fna",
      "fileType": "GENOMIC_NUCLEOTIDE_FASTA"
    }
  ]
},{
  "accession": "GCF_000909875.1",
  "files": [
    {
      "filePath": "GCF_000909875.1/GCF_000909875.1_ViralProj203664_genomic.fna",
      "fileType": "GENOMIC_NUCLEOTIDE_FASTA"
    }
  ]
},{
  "accession": "GCF_000910435.1",
  "files": [
    {
      "filePath": "GCF_000910435.1/GCF_000910435.1_ViralProj212943_genomic.fna",
      "fileType": "GENOMIC_NUCLEOTIDE_FASTA"
    }
  ]
},{
  "accession": "GCF_000910475.1",
  "files": [
    {
      "filePath": "GCF_000910475.1/GCF_000910475.1_ViralProj212952_genomic.fna",
      "fileType": "GENOMIC_NUCLEOTIDE_FASTA"
    }
  ]
},{
  "accession": "GCF_000910495.1",
  "files": [
    {
      "filePath": "GCF_000910495.1/GCF_000910495.1_ViralProj212956_genomic.fna",
      "fileType": "GENOMIC_NUCLEOTIDE_FASTA"
    }
  ]
},{
  "accession": "GCF_000910515.1",
  "files": [
    {
      "filePath": "GCF_000910515.1/GCF_000910515.1_ViralProj212960_genomic.fna",
      "fileType": "GENOMIC_NUCLEOTIDE_FASTA"
    }
  ]
},{
  "accession": "GCF_000910535.1",
  "files": [
    {
      "filePath": "GCF_000910535.1/GCF_000910535.1_ViralProj212964_genomic.fna",
      "fileType": "GENOMIC_NUCLEOTIDE_FASTA"
    }
  ]
},{
  "accession": "GCF_000910655.1",
  "files": [
    {
      "filePath": "GCF_000910655.1/GCF_000910655.1_ViralProj214178_genomic.fna",
      "fileType": "GENOMIC_NUCLEOTIDE_FASTA"
    }
  ]
},{
  "accession": "GCF_000911195.1",
  "files": [
    {
      "filePath": "GCF_000911195.1/GCF_000911195.1_ViralMultiSegProj226021_genomic.fna",
      "fileType": "GENOMIC_NUCLEOTIDE_FASTA"
    }
  ]
},{
  "accession": "GCF_000911595.1",
  "files": [
    {
      "filePath": "GCF_000911595.1/GCF_000911595.1_ViralProj212959_genomic.fna",
      "fileType": "GENOMIC_NUCLEOTIDE_FASTA"
    }
  ]
},{
  "accession": "GCF_000911615.1",
  "files": [
    {
      "filePath": "GCF_000911615.1/GCF_000911615.1_ViralProj212963_genomic.fna",
      "fileType": "GENOMIC_NUCLEOTIDE_FASTA"
    }
  ]
},{
  "accession": "GCF_000911975.1",
  "files": [
    {
      "filePath": "GCF_000911975.1/GCF_000911975.1_ViralProj216948_genomic.fna",
      "fileType": "GENOMIC_NUCLEOTIDE_FASTA"
    }
  ]
},{
  "accession": "GCF_000914955.1",
  "files": [
    {
      "filePath": "GCF_000914955.1/GCF_000914955.1_ViralProj229823_genomic.fna",
      "fileType": "GENOMIC_NUCLEOTIDE_FASTA"
    }
  ]
},{
  "accession": "GCF_000915935.1",
  "files": [
    {
      "filePath": "GCF_000915935.1/GCF_000915935.1_ViralProj232841_genomic.fna",
      "fileType": "GENOMIC_NUCLEOTIDE_FASTA"
    }
  ]
},{
  "accession": "GCF_000916915.1",
  "files": [
    {
      "filePath": "GCF_000916915.1/GCF_000916915.1_ViralProj237558_genomic.fna",
      "fileType": "GENOMIC_NUCLEOTIDE_FASTA"
    }
  ]
},{
  "accession": "GCF_000918475.1",
  "files": [
    {
      "filePath": "GCF_000918475.1/GCF_000918475.1_ViralProj240320_genomic.fna",
      "fileType": "GENOMIC_NUCLEOTIDE_FASTA"
    }
  ]
},{
  "accession": "GCF_000919735.1",
  "files": [
    {
      "filePath": "GCF_000919735.1/GCF_000919735.1_ViralProj243529_genomic.fna",
      "fileType": "GENOMIC_NUCLEOTIDE_FASTA"
    }
  ]
},{
  "accession": "GCF_000921255.1",
  "files": [
    {
      "filePath": "GCF_000921255.1/GCF_000921255.1_ViralProj253575_genomic.fna",
      "fileType": "GENOMIC_NUCLEOTIDE_FASTA"
    }
  ]
},{
  "accession": "GCF_000922115.1",
  "files": [
    {
      "filePath": "GCF_000922115.1/GCF_000922115.1_ViralProj253740_genomic.fna",
      "fileType": "GENOMIC_NUCLEOTIDE_FASTA"
    }
  ]
},{
  "accession": "GCF_000922415.1",
  "files": [
    {
      "filePath": "GCF_000922415.1/GCF_000922415.1_ViralProj259982_genomic.fna",
      "fileType": "GENOMIC_NUCLEOTIDE_FASTA"
    }
  ]
},{
  "accession": "GCF_000922955.1",
  "files": [
    {
      "filePath": "GCF_000922955.1/GCF_000922955.1_ViralProj253224_genomic.fna",
      "fileType": "GENOMIC_NUCLEOTIDE_FASTA"
    }
  ]
},{
  "accession": "GCF_000923455.1",
  "files": [
    {
      "filePath": "GCF_000923455.1/GCF_000923455.1_ViralProj259972_genomic.fna",
      "fileType": "GENOMIC_NUCLEOTIDE_FASTA"
    }
  ]
},{
  "accession": "GCF_000924975.1",
  "files": [
    {
      "filePath": "GCF_000924975.1/GCF_000924975.1_ViralProj266770_genomic.fna",
      "fileType": "GENOMIC_NUCLEOTIDE_FASTA"
    }
  ]
},{
  "accession": "GCF_000926835.1",
  "files": [
    {
      "filePath": "GCF_000926835.1/GCF_000926835.1_ViralProj266721_genomic.fna",
      "fileType": "GENOMIC_NUCLEOTIDE_FASTA"
    }
  ]
},{
  "accession": "GCF_000926895.1",
  "files": [
    {
      "filePath": "GCF_000926895.1/GCF_000926895.1_ViralProj263032_genomic.fna",
      "fileType": "GENOMIC_NUCLEOTIDE_FASTA"
    }
  ]
},{
  "accession": "GCF_000927635.1",
  "files": [
    {
      "filePath": "GCF_000927635.1/GCF_000927635.1_ViralProj267262_genomic.fna",
      "fileType": "GENOMIC_NUCLEOTIDE_FASTA"
    }
  ]
},{
  "accession": "GCF_000927715.1",
  "files": [
    {
      "filePath": "GCF_000927715.1/GCF_000927715.1_ViralProj268380_genomic.fna",
      "fileType": "GENOMIC_NUCLEOTIDE_FASTA"
    }
  ]
},{
  "accession": "GCF_000927755.1",
  "files": [
    {
      "filePath": "GCF_000927755.1/GCF_000927755.1_ViralProj268412_genomic.fna",
      "fileType": "GENOMIC_NUCLEOTIDE_FASTA"
    }
  ]
},{
  "accession": "GCF_000927775.1",
  "files": [
    {
      "filePath": "GCF_000927775.1/GCF_000927775.1_ViralProj268416_genomic.fna",
      "fileType": "GENOMIC_NUCLEOTIDE_FASTA"
    }
  ]
},{
  "accession": "GCF_000927795.1",
  "files": [
    {
      "filePath": "GCF_000927795.1/GCF_000927795.1_ViralProj268420_genomic.fna",
      "fileType": "GENOMIC_NUCLEOTIDE_FASTA"
    }
  ]
},{
  "accession": "GCF_000927815.1",
  "files": [
    {
      "filePath": "GCF_000927815.1/GCF_000927815.1_ViralProj268424_genomic.fna",
      "fileType": "GENOMIC_NUCLEOTIDE_FASTA"
    }
  ]
},{
  "accession": "GCF_000927835.1",
  "files": [
    {
      "filePath": "GCF_000927835.1/GCF_000927835.1_ViralProj268428_genomic.fna",
      "fileType": "GENOMIC_NUCLEOTIDE_FASTA"
    }
  ]
},{
  "accession": "GCF_000928655.1",
  "files": [
    {
      "filePath": "GCF_000928655.1/GCF_000928655.1_ViralProj268413_genomic.fna",
      "fileType": "GENOMIC_NUCLEOTIDE_FASTA"
    }
  ]
},{
  "accession": "GCF_000928675.1",
  "files": [
    {
      "filePath": "GCF_000928675.1/GCF_000928675.1_ViralProj268417_genomic.fna",
      "fileType": "GENOMIC_NUCLEOTIDE_FASTA"
    }
  ]
},{
  "accession": "GCF_000928695.1",
  "files": [
    {
      "filePath": "GCF_000928695.1/GCF_000928695.1_ViralProj268421_genomic.fna",
      "fileType": "GENOMIC_NUCLEOTIDE_FASTA"
    }
  ]
},{
  "accession": "GCF_000928735.1",
  "files": [
    {
      "filePath": "GCF_000928735.1/GCF_000928735.1_ViralProj268429_genomic.fna",
      "fileType": "GENOMIC_NUCLEOTIDE_FASTA"
    }
  ]
},{
  "accession": "GCF_000929695.1",
  "files": [
    {
      "filePath": "GCF_000929695.1/GCF_000929695.1_ViralProj268414_genomic.fna",
      "fileType": "GENOMIC_NUCLEOTIDE_FASTA"
    }
  ]
},{
  "accession": "GCF_000929715.1",
  "files": [
    {
      "filePath": "GCF_000929715.1/GCF_000929715.1_ViralProj268418_genomic.fna",
      "fileType": "GENOMIC_NUCLEOTIDE_FASTA"
    }
  ]
},{
  "accession": "GCF_000929735.1",
  "files": [
    {
      "filePath": "GCF_000929735.1/GCF_000929735.1_ViralProj268422_genomic.fna",
      "fileType": "GENOMIC_NUCLEOTIDE_FASTA"
    }
  ]
},{
  "accession": "GCF_000929755.1",
  "files": [
    {
      "filePath": "GCF_000929755.1/GCF_000929755.1_ViralProj268426_genomic.fna",
      "fileType": "GENOMIC_NUCLEOTIDE_FASTA"
    }
  ]
},{
  "accession": "GCF_000929775.1",
  "files": [
    {
      "filePath": "GCF_000929775.1/GCF_000929775.1_ViralProj268430_genomic.fna",
      "fileType": "GENOMIC_NUCLEOTIDE_FASTA"
    }
  ]
},{
  "accession": "GCF_000930335.1",
  "files": [
    {
      "filePath": "GCF_000930335.1/GCF_000930335.1_ViralProj268415_genomic.fna",
      "fileType": "GENOMIC_NUCLEOTIDE_FASTA"
    }
  ]
},{
  "accession": "GCF_000930355.1",
  "files": [
    {
      "filePath": "GCF_000930355.1/GCF_000930355.1_ViralProj268419_genomic.fna",
      "fileType": "GENOMIC_NUCLEOTIDE_FASTA"
    }
  ]
},{
  "accession": "GCF_000930375.1",
  "files": [
    {
      "filePath": "GCF_000930375.1/GCF_000930375.1_ViralProj268423_genomic.fna",
      "fileType": "GENOMIC_NUCLEOTIDE_FASTA"
    }
  ]
},{
  "accession": "GCF_000930395.1",
  "files": [
    {
      "filePath": "GCF_000930395.1/GCF_000930395.1_ViralProj268427_genomic.fna",
      "fileType": "GENOMIC_NUCLEOTIDE_FASTA"
    }
  ]
},{
  "accession": "GCF_000930635.1",
  "files": [
    {
      "filePath": "GCF_000930635.1/GCF_000930635.1_ViralProj269977_genomic.fna",
      "fileType": "GENOMIC_NUCLEOTIDE_FASTA"
    }
  ]
},{
  "accession": "GCF_000930655.1",
  "files": [
    {
      "filePath": "GCF_000930655.1/GCF_000930655.1_ViralProj270090_genomic.fna",
      "fileType": "GENOMIC_NUCLEOTIDE_FASTA"
    }
  ]
},{
  "accession": "GCF_000973255.1",
  "files": [
    {
      "filePath": "GCF_000973255.1/GCF_000973255.1_ViralProj281408_genomic.fna",
      "fileType": "GENOMIC_NUCLEOTIDE_FASTA"
    }
  ]
},{
  "accession": "GCF_000989115.1",
  "files": [
    {
      "filePath": "GCF_000989115.1/GCF_000989115.1_ViralProj283067_genomic.fna",
      "fileType": "GENOMIC_NUCLEOTIDE_FASTA"
    }
  ]
},{
  "accession": "GCF_001021315.1",
  "files": [
    {
      "filePath": "GCF_001021315.1/GCF_001021315.1_RDHV2_genomic.fna",
      "fileType": "GENOMIC_NUCLEOTIDE_FASTA"
    }
  ]
},{
  "accession": "GCF_001045325.1",
  "files": [
    {
      "filePath": "GCF_001045325.1/GCF_001045325.1_ViralProj288495_genomic.fna",
      "fileType": "GENOMIC_NUCLEOTIDE_FASTA"
    }
  ]
},{
  "accession": "GCF_001184885.1",
  "files": [
    {
      "filePath": "GCF_001184885.1/GCF_001184885.1_ViralMultiSegProj290354_genomic.fna",
      "fileType": "GENOMIC_NUCLEOTIDE_FASTA"
    }
  ]
},{
  "accession": "GCF_001184925.1",
  "files": [
    {
      "filePath": "GCF_001184925.1/GCF_001184925.1_ViralMultiSegProj290352_genomic.fna",
      "fileType": "GENOMIC_NUCLEOTIDE_FASTA"
    }
  ]
},{
  "accession": "GCF_001275455.1",
  "files": [
    {
      "filePath": "GCF_001275455.1/GCF_001275455.1_ViralProj57809_genomic.fna",
      "fileType": "GENOMIC_NUCLEOTIDE_FASTA"
    }
  ]
},{
  "accession": "GCF_001316395.1",
  "files": [
    {
      "filePath": "GCF_001316395.1/GCF_001316395.1_ViralProj298792_genomic.fna",
      "fileType": "GENOMIC_NUCLEOTIDE_FASTA"
    }
  ]
},{
  "accession": "GCF_001343745.1",
  "files": [
    {
      "filePath": "GCF_001343745.1/GCF_001343745.1_ViralMultiSegProj237137_genomic.fna",
      "fileType": "GENOMIC_NUCLEOTIDE_FASTA"
    }
  ]
},{
  "accession": "GCF_001343765.1",
  "files": [
    {
      "filePath": "GCF_001343765.1/GCF_001343765.1_ViralMultiSegProj293212_genomic.fna",
      "fileType": "GENOMIC_NUCLEOTIDE_FASTA"
    }
  ]
},{
  "accession": "GCF_001399245.1",
  "files": [
    {
      "filePath": "GCF_001399245.1/GCF_001399245.1_ViralProj298907_genomic.fna",
      "fileType": "GENOMIC_NUCLEOTIDE_FASTA"
    }
  ]
},{
  "accession": "GCF_001440855.1",
  "files": [
    {
      "filePath": "GCF_001440855.1/GCF_001440855.1_ViralProj301251_genomic.fna",
      "fileType": "GENOMIC_NUCLEOTIDE_FASTA"
    }
  ]
},{
  "accession": "GCF_001440935.1",
  "files": [
    {
      "filePath": "GCF_001440935.1/GCF_001440935.1_ViralProj301250_genomic.fna",
      "fileType": "GENOMIC_NUCLEOTIDE_FASTA"
    }
  ]
},{
  "accession": "GCF_001441155.1",
  "files": [
    {
      "filePath": "GCF_001441155.1/GCF_001441155.1_ViralProj301300_genomic.fna",
      "fileType": "GENOMIC_NUCLEOTIDE_FASTA"
    }
  ]
},{
  "accession": "GCF_001646375.1",
  "files": [
    {
      "filePath": "GCF_001646375.1/GCF_001646375.1_ViralProj321701_genomic.fna",
      "fileType": "GENOMIC_NUCLEOTIDE_FASTA"
    }
  ]
},{
  "accession": "GCF_001646415.1",
  "files": [
    {
      "filePath": "GCF_001646415.1/GCF_001646415.1_ViralProj321709_genomic.fna",
      "fileType": "GENOMIC_NUCLEOTIDE_FASTA"
    }
  ]
},{
  "accession": "GCF_001646555.1",
  "files": [
    {
      "filePath": "GCF_001646555.1/GCF_001646555.1_ViralProj321700_genomic.fna",
      "fileType": "GENOMIC_NUCLEOTIDE_FASTA"
    }
  ]
},{
  "accession": "GCF_001669805.1",
  "files": [
    {
      "filePath": "GCF_001669805.1/GCF_001669805.1_ViralProj326001_genomic.fna",
      "fileType": "GENOMIC_NUCLEOTIDE_FASTA"
    }
  ]
},{
  "accession": "GCF_001684485.1",
  "files": [
    {
      "filePath": "GCF_001684485.1/GCF_001684485.1_ViralProj328666_genomic.fna",
      "fileType": "GENOMIC_NUCLEOTIDE_FASTA"
    }
  ]
},{
  "accession": "GCF_001684725.1",
  "files": [
    {
      "filePath": "GCF_001684725.1/GCF_001684725.1_ViralProj328667_genomic.fna",
      "fileType": "GENOMIC_NUCLEOTIDE_FASTA"
    }
  ]
},{
  "accession": "GCF_001684845.1",
  "files": [
    {
      "filePath": "GCF_001684845.1/GCF_001684845.1_ViralProj328669_genomic.fna",
      "fileType": "GENOMIC_NUCLEOTIDE_FASTA"
    }
  ]
},{
  "accession": "GCF_001685285.1",
  "files": [
    {
      "filePath": "GCF_001685285.1/GCF_001685285.1_ViralProj328668_genomic.fna",
      "fileType": "GENOMIC_NUCLEOTIDE_FASTA"
    }
  ]
},{
  "accession": "GCF_001685325.1",
  "files": [
    {
      "filePath": "GCF_001685325.1/GCF_001685325.1_ViralProj328670_genomic.fna",
      "fileType": "GENOMIC_NUCLEOTIDE_FASTA"
    }
  ]
},{
  "accession": "GCF_001777285.1",
  "files": [
    {
      "filePath": "GCF_001777285.1/GCF_001777285.1_ViralProj348719_genomic.fna",
      "fileType": "GENOMIC_NUCLEOTIDE_FASTA"
    }
  ]
},{
  "accession": "GCF_001792725.1",
  "files": [
    {
      "filePath": "GCF_001792725.1/GCF_001792725.1_ViralProj349010_genomic.fna",
      "fileType": "GENOMIC_NUCLEOTIDE_FASTA"
    }
  ]
},{
  "accession": "GCF_001792745.1",
  "files": [
    {
      "filePath": "GCF_001792745.1/GCF_001792745.1_ViralProj349011_genomic.fna",
      "fileType": "GENOMIC_NUCLEOTIDE_FASTA"
    }
  ]
},{
  "accession": "GCF_001792765.1",
  "files": [
    {
      "filePath": "GCF_001792765.1/GCF_001792765.1_ViralProj348743_genomic.fna",
      "fileType": "GENOMIC_NUCLEOTIDE_FASTA"
    }
  ]
},{
  "accession": "GCF_001866225.1",
  "files": [
    {
      "filePath": "GCF_001866225.1/GCF_001866225.1_wgs1_genomic.fna",
      "fileType": "GENOMIC_NUCLEOTIDE_FASTA"
    }
  ]
},{
  "accession": "GCF_001879265.1",
  "files": [
    {
      "filePath": "GCF_001879265.1/GCF_001879265.1_ViralProj353261_genomic.fna",
      "fileType": "GENOMIC_NUCLEOTIDE_FASTA"
    }
  ]
},{
  "accession": "GCF_001923255.1",
  "files": [
    {
      "filePath": "GCF_001923255.1/GCF_001923255.1_ViralProj358937_genomic.fna",
      "fileType": "GENOMIC_NUCLEOTIDE_FASTA"
    }
  ]
},{
  "accession": "GCF_001923475.1",
  "files": [
    {
      "filePath": "GCF_001923475.1/GCF_001923475.1_ViralProj358981_genomic.fna",
      "fileType": "GENOMIC_NUCLEOTIDE_FASTA"
    }
  ]
},{
  "accession": "GCF_001924615.1",
  "files": [
    {
      "filePath": "GCF_001924615.1/GCF_001924615.1_ViralProj358938_genomic.fna",
      "fileType": "GENOMIC_NUCLEOTIDE_FASTA"
    }
  ]
},{
  "accession": "GCF_001957695.1",
  "files": [
    {
      "filePath": "GCF_001957695.1/GCF_001957695.1_ViralProj361675_genomic.fna",
      "fileType": "GENOMIC_NUCLEOTIDE_FASTA"
    }
  ]
},{
  "accession": "GCF_001961735.1",
  "files": [
    {
      "filePath": "GCF_001961735.1/GCF_001961735.1_ViralProj361985_genomic.fna",
      "fileType": "GENOMIC_NUCLEOTIDE_FASTA"
    }
  ]
},{
  "accession": "GCF_001961755.1",
  "files": [
    {
      "filePath": "GCF_001961755.1/GCF_001961755.1_ViralProj361989_genomic.fna",
      "fileType": "GENOMIC_NUCLEOTIDE_FASTA"
    }
  ]
},{
  "accession": "GCF_001961775.1",
  "files": [
    {
      "filePath": "GCF_001961775.1/GCF_001961775.1_ViralProj361993_genomic.fna",
      "fileType": "GENOMIC_NUCLEOTIDE_FASTA"
    }
  ]
},{
  "accession": "GCF_001961795.1",
  "files": [
    {
      "filePath": "GCF_001961795.1/GCF_001961795.1_ViralProj361997_genomic.fna",
      "fileType": "GENOMIC_NUCLEOTIDE_FASTA"
    }
  ]
},{
  "accession": "GCF_001961815.1",
  "files": [
    {
      "filePath": "GCF_001961815.1/GCF_001961815.1_ViralProj362001_genomic.fna",
      "fileType": "GENOMIC_NUCLEOTIDE_FASTA"
    }
  ]
},{
  "accession": "GCF_001961875.1",
  "files": [
    {
      "filePath": "GCF_001961875.1/GCF_001961875.1_ViralProj362013_genomic.fna",
      "fileType": "GENOMIC_NUCLEOTIDE_FASTA"
    }
  ]
},{
  "accession": "GCF_001961895.1",
  "files": [
    {
      "filePath": "GCF_001961895.1/GCF_001961895.1_ViralProj362017_genomic.fna",
      "fileType": "GENOMIC_NUCLEOTIDE_FASTA"
    }
  ]
},{
  "accession": "GCF_001961915.1",
  "files": [
    {
      "filePath": "GCF_001961915.1/GCF_001961915.1_ViralProj362021_genomic.fna",
      "fileType": "GENOMIC_NUCLEOTIDE_FASTA"
    }
  ]
},{
  "accession": "GCF_001961935.1",
  "files": [
    {
      "filePath": "GCF_001961935.1/GCF_001961935.1_ViralProj362025_genomic.fna",
      "fileType": "GENOMIC_NUCLEOTIDE_FASTA"
    }
  ]
},{
  "accession": "GCF_001962475.1",
  "files": [
    {
      "filePath": "GCF_001962475.1/GCF_001962475.1_ViralProj361984_genomic.fna",
      "fileType": "GENOMIC_NUCLEOTIDE_FASTA"
    }
  ]
},{
  "accession": "GCF_001962495.1",
  "files": [
    {
      "filePath": "GCF_001962495.1/GCF_001962495.1_ViralProj361988_genomic.fna",
      "fileType": "GENOMIC_NUCLEOTIDE_FASTA"
    }
  ]
},{
  "accession": "GCF_001962515.1",
  "files": [
    {
      "filePath": "GCF_001962515.1/GCF_001962515.1_ViralProj361992_genomic.fna",
      "fileType": "GENOMIC_NUCLEOTIDE_FASTA"
    }
  ]
},{
  "accession": "GCF_001962535.1",
  "files": [
    {
      "filePath": "GCF_001962535.1/GCF_001962535.1_ViralProj361996_genomic.fna",
      "fileType": "GENOMIC_NUCLEOTIDE_FASTA"
    }
  ]
},{
  "accession": "GCF_001962555.1",
  "files": [
    {
      "filePath": "GCF_001962555.1/GCF_001962555.1_ViralProj362000_genomic.fna",
      "fileType": "GENOMIC_NUCLEOTIDE_FASTA"
    }
  ]
},{
  "accession": "GCF_001962615.1",
  "files": [
    {
      "filePath": "GCF_001962615.1/GCF_001962615.1_ViralProj362012_genomic.fna",
      "fileType": "GENOMIC_NUCLEOTIDE_FASTA"
    }
  ]
},{
  "accession": "GCF_001962635.1",
  "files": [
    {
      "filePath": "GCF_001962635.1/GCF_001962635.1_ViralProj362016_genomic.fna",
      "fileType": "GENOMIC_NUCLEOTIDE_FASTA"
    }
  ]
},{
  "accession": "GCF_001962655.1",
  "files": [
    {
      "filePath": "GCF_001962655.1/GCF_001962655.1_ViralProj362020_genomic.fna",
      "fileType": "GENOMIC_NUCLEOTIDE_FASTA"
    }
  ]
},{
  "accession": "GCF_001962675.1",
  "files": [
    {
      "filePath": "GCF_001962675.1/GCF_001962675.1_ViralProj362024_genomic.fna",
      "fileType": "GENOMIC_NUCLEOTIDE_FASTA"
    }
  ]
},{
  "accession": "GCF_001962695.1",
  "files": [
    {
      "filePath": "GCF_001962695.1/GCF_001962695.1_ViralProj362028_genomic.fna",
      "fileType": "GENOMIC_NUCLEOTIDE_FASTA"
    }
  ]
},{
  "accession": "GCF_001962715.1",
  "files": [
    {
      "filePath": "GCF_001962715.1/GCF_001962715.1_ViralProj362032_genomic.fna",
      "fileType": "GENOMIC_NUCLEOTIDE_FASTA"
    }
  ]
},{
  "accession": "GCF_001962735.1",
  "files": [
    {
      "filePath": "GCF_001962735.1/GCF_001962735.1_ViralProj362036_genomic.fna",
      "fileType": "GENOMIC_NUCLEOTIDE_FASTA"
    }
  ]
},{
  "accession": "GCF_001963095.1",
  "files": [
    {
      "filePath": "GCF_001963095.1/GCF_001963095.1_ViralProj361922_genomic.fna",
      "fileType": "GENOMIC_NUCLEOTIDE_FASTA"
    }
  ]
},{
  "accession": "GCF_001963395.1",
  "files": [
    {
      "filePath": "GCF_001963395.1/GCF_001963395.1_ViralProj361982_genomic.fna",
      "fileType": "GENOMIC_NUCLEOTIDE_FASTA"
    }
  ]
},{
  "accession": "GCF_001963415.1",
  "files": [
    {
      "filePath": "GCF_001963415.1/GCF_001963415.1_ViralProj361986_genomic.fna",
      "fileType": "GENOMIC_NUCLEOTIDE_FASTA"
    }
  ]
},{
  "accession": "GCF_001963435.1",
  "files": [
    {
      "filePath": "GCF_001963435.1/GCF_001963435.1_ViralProj361990_genomic.fna",
      "fileType": "GENOMIC_NUCLEOTIDE_FASTA"
    }
  ]
},{
  "accession": "GCF_001963455.1",
  "files": [
    {
      "filePath": "GCF_001963455.1/GCF_001963455.1_ViralProj361994_genomic.fna",
      "fileType": "GENOMIC_NUCLEOTIDE_FASTA"
    }
  ]
},{
  "accession": "GCF_001963475.1",
  "files": [
    {
      "filePath": "GCF_001963475.1/GCF_001963475.1_ViralProj361998_genomic.fna",
      "fileType": "GENOMIC_NUCLEOTIDE_FASTA"
    }
  ]
},{
  "accession": "GCF_001963495.1",
  "files": [
    {
      "filePath": "GCF_001963495.1/GCF_001963495.1_ViralProj362002_genomic.fna",
      "fileType": "GENOMIC_NUCLEOTIDE_FASTA"
    }
  ]
},{
  "accession": "GCF_001963995.1",
  "files": [
    {
      "filePath": "GCF_001963995.1/GCF_001963995.1_ViralProj361983_genomic.fna",
      "fileType": "GENOMIC_NUCLEOTIDE_FASTA"
    }
  ]
},{
  "accession": "GCF_001964015.1",
  "files": [
    {
      "filePath": "GCF_001964015.1/GCF_001964015.1_ViralProj361987_genomic.fna",
      "fileType": "GENOMIC_NUCLEOTIDE_FASTA"
    }
  ]
},{
  "accession": "GCF_001964035.1",
  "files": [
    {
      "filePath": "GCF_001964035.1/GCF_001964035.1_ViralProj361991_genomic.fna",
      "fileType": "GENOMIC_NUCLEOTIDE_FASTA"
    }
  ]
},{
  "accession": "GCF_001964055.1",
  "files": [
    {
      "filePath": "GCF_001964055.1/GCF_001964055.1_ViralProj361995_genomic.fna",
      "fileType": "GENOMIC_NUCLEOTIDE_FASTA"
    }
  ]
},{
  "accession": "GCF_001964075.1",
  "files": [
    {
      "filePath": "GCF_001964075.1/GCF_001964075.1_ViralProj361999_genomic.fna",
      "fileType": "GENOMIC_NUCLEOTIDE_FASTA"
    }
  ]
},{
  "accession": "GCF_001964155.1",
  "files": [
    {
      "filePath": "GCF_001964155.1/GCF_001964155.1_ViralProj362015_genomic.fna",
      "fileType": "GENOMIC_NUCLEOTIDE_FASTA"
    }
  ]
},{
  "accession": "GCF_001964175.1",
  "files": [
    {
      "filePath": "GCF_001964175.1/GCF_001964175.1_ViralProj362019_genomic.fna",
      "fileType": "GENOMIC_NUCLEOTIDE_FASTA"
    }
  ]
},{
  "accession": "GCF_001964195.1",
  "files": [
    {
      "filePath": "GCF_001964195.1/GCF_001964195.1_ViralProj362023_genomic.fna",
      "fileType": "GENOMIC_NUCLEOTIDE_FASTA"
    }
  ]
},{
  "accession": "GCF_001964215.1",
  "files": [
    {
      "filePath": "GCF_001964215.1/GCF_001964215.1_ViralProj362027_genomic.fna",
      "fileType": "GENOMIC_NUCLEOTIDE_FASTA"
    }
  ]
},{
  "accession": "GCF_001964235.1",
  "files": [
    {
      "filePath": "GCF_001964235.1/GCF_001964235.1_ViralProj362031_genomic.fna",
      "fileType": "GENOMIC_NUCLEOTIDE_FASTA"
    }
  ]
},{
  "accession": "GCF_001964255.1",
  "files": [
    {
      "filePath": "GCF_001964255.1/GCF_001964255.1_ViralProj362035_genomic.fna",
      "fileType": "GENOMIC_NUCLEOTIDE_FASTA"
    }
  ]
},{
  "accession": "GCF_001964275.1",
  "files": [
    {
      "filePath": "GCF_001964275.1/GCF_001964275.1_ViralProj362039_genomic.fna",
      "fileType": "GENOMIC_NUCLEOTIDE_FASTA"
    }
  ]
},{
  "accession": "GCF_001964355.1",
  "files": [
    {
      "filePath": "GCF_001964355.1/GCF_001964355.1_ViralProj362029_genomic.fna",
      "fileType": "GENOMIC_NUCLEOTIDE_FASTA"
    }
  ]
},{
  "accession": "GCF_001964375.1",
  "files": [
    {
      "filePath": "GCF_001964375.1/GCF_001964375.1_ViralProj362033_genomic.fna",
      "fileType": "GENOMIC_NUCLEOTIDE_FASTA"
    }
  ]
},{
  "accession": "GCF_001964395.1",
  "files": [
    {
      "filePath": "GCF_001964395.1/GCF_001964395.1_ViralProj362037_genomic.fna",
      "fileType": "GENOMIC_NUCLEOTIDE_FASTA"
    }
  ]
},{
  "accession": "GCF_001964415.1",
  "files": [
    {
      "filePath": "GCF_001964415.1/GCF_001964415.1_ViralProj362041_genomic.fna",
      "fileType": "GENOMIC_NUCLEOTIDE_FASTA"
    }
  ]
},{
  "accession": "GCF_001965115.1",
  "files": [
    {
      "filePath": "GCF_001965115.1/GCF_001965115.1_ViralProj362040_genomic.fna",
      "fileType": "GENOMIC_NUCLEOTIDE_FASTA"
    }
  ]
},{
  "accession": "GCF_001965815.1",
  "files": [
    {
      "filePath": "GCF_001965815.1/GCF_001965815.1_ViralProj362014_genomic.fna",
      "fileType": "GENOMIC_NUCLEOTIDE_FASTA"
    }
  ]
},{
  "accession": "GCF_001965835.1",
  "files": [
    {
      "filePath": "GCF_001965835.1/GCF_001965835.1_ViralProj362018_genomic.fna",
      "fileType": "GENOMIC_NUCLEOTIDE_FASTA"
    }
  ]
},{
  "accession": "GCF_001965855.1",
  "files": [
    {
      "filePath": "GCF_001965855.1/GCF_001965855.1_ViralProj362022_genomic.fna",
      "fileType": "GENOMIC_NUCLEOTIDE_FASTA"
    }
  ]
},{
  "accession": "GCF_001965875.1",
  "files": [
    {
      "filePath": "GCF_001965875.1/GCF_001965875.1_ViralProj362026_genomic.fna",
      "fileType": "GENOMIC_NUCLEOTIDE_FASTA"
    }
  ]
},{
  "accession": "GCF_001965895.1",
  "files": [
    {
      "filePath": "GCF_001965895.1/GCF_001965895.1_ViralProj362030_genomic.fna",
      "fileType": "GENOMIC_NUCLEOTIDE_FASTA"
    }
  ]
},{
  "accession": "GCF_001965915.1",
  "files": [
    {
      "filePath": "GCF_001965915.1/GCF_001965915.1_ViralProj362034_genomic.fna",
      "fileType": "GENOMIC_NUCLEOTIDE_FASTA"
    }
  ]
},{
  "accession": "GCF_001965935.1",
  "files": [
    {
      "filePath": "GCF_001965935.1/GCF_001965935.1_ViralProj362038_genomic.fna",
      "fileType": "GENOMIC_NUCLEOTIDE_FASTA"
    }
  ]
},{
  "accession": "GCF_001966675.1",
  "files": [
    {
      "filePath": "GCF_001966675.1/GCF_001966675.1_ViralProj362071_genomic.fna",
      "fileType": "GENOMIC_NUCLEOTIDE_FASTA"
    }
  ]
},{
  "accession": "GCF_001967675.1",
  "files": [
    {
      "filePath": "GCF_001967675.1/GCF_001967675.1_ViralProj361681_genomic.fna",
      "fileType": "GENOMIC_NUCLEOTIDE_FASTA"
    }
  ]
},{
  "accession": "GCF_001968175.1",
  "files": [
    {
      "filePath": "GCF_001968175.1/GCF_001968175.1_ViralProj361680_genomic.fna",
      "fileType": "GENOMIC_NUCLEOTIDE_FASTA"
    }
  ]
},{
  "accession": "GCF_002116135.1",
  "files": [
    {
      "filePath": "GCF_002116135.1/GCF_002116135.1_ViralProj377706_genomic.fna",
      "fileType": "GENOMIC_NUCLEOTIDE_FASTA"
    }
  ]
},{
  "accession": "GCF_002145805.1",
  "files": [
    {
      "filePath": "GCF_002145805.1/GCF_002145805.1_ViralProj386351_genomic.fna",
      "fileType": "GENOMIC_NUCLEOTIDE_FASTA"
    }
  ]
},{
  "accession": "GCF_002149885.1",
  "files": [
    {
      "filePath": "GCF_002149885.1/GCF_002149885.1_ViralProj348743_genomic.fna",
      "fileType": "GENOMIC_NUCLEOTIDE_FASTA"
    }
  ]
},{
  "accession": "GCF_002288755.1",
  "files": [
    {
      "filePath": "GCF_002288755.1/GCF_002288755.1_ViralMultiSegProj362070_genomic.fna",
      "fileType": "GENOMIC_NUCLEOTIDE_FASTA"
    }
  ]
},{
  "accession": "GCF_002814755.1",
  "files": [
    {
      "filePath": "GCF_002814755.1/GCF_002814755.1_ASM281475v1_genomic.fna",
      "fileType": "GENOMIC_NUCLEOTIDE_FASTA"
    }
  ]
},{
  "accession": "GCF_002817455.1",
  "files": [
    {
      "filePath": "GCF_002817455.1/GCF_002817455.1_ASM281745v1_genomic.fna",
      "fileType": "GENOMIC_NUCLEOTIDE_FASTA"
    }
  ]
},{
  "accession": "GCF_002819265.1",
  "files": [
    {
      "filePath": "GCF_002819265.1/GCF_002819265.1_ASM281926v1_genomic.fna",
      "fileType": "GENOMIC_NUCLEOTIDE_FASTA"
    }
  ]
},{
  "accession": "GCF_002819585.1",
  "files": [
    {
      "filePath": "GCF_002819585.1/GCF_002819585.1_ASM281958v1_genomic.fna",
      "fileType": "GENOMIC_NUCLEOTIDE_FASTA"
    }
  ]
},{
  "accession": "GCF_002821805.1",
  "files": [
    {
      "filePath": "GCF_002821805.1/GCF_002821805.1_ASM282180v1_genomic.fna",
      "fileType": "GENOMIC_NUCLEOTIDE_FASTA"
    }
  ]
},{
  "accession": "GCF_002821825.1",
  "files": [
    {
      "filePath": "GCF_002821825.1/GCF_002821825.1_ASM282182v1_genomic.fna",
      "fileType": "GENOMIC_NUCLEOTIDE_FASTA"
    }
  ]
},{
  "accession": "GCF_002821845.1",
  "files": [
    {
      "filePath": "GCF_002821845.1/GCF_002821845.1_ASM282184v1_genomic.fna",
      "fileType": "GENOMIC_NUCLEOTIDE_FASTA"
    }
  ]
},{
  "accession": "GCF_002821865.1",
  "files": [
    {
      "filePath": "GCF_002821865.1/GCF_002821865.1_ASM282186v1_genomic.fna",
      "fileType": "GENOMIC_NUCLEOTIDE_FASTA"
    }
  ]
},{
  "accession": "GCF_002821885.1",
  "files": [
    {
      "filePath": "GCF_002821885.1/GCF_002821885.1_ASM282188v1_genomic.fna",
      "fileType": "GENOMIC_NUCLEOTIDE_FASTA"
    }
  ]
},{
  "accession": "GCF_002821905.1",
  "files": [
    {
      "filePath": "GCF_002821905.1/GCF_002821905.1_ASM282190v1_genomic.fna",
      "fileType": "GENOMIC_NUCLEOTIDE_FASTA"
    }
  ]
},{
  "accession": "GCF_002821945.1",
  "files": [
    {
      "filePath": "GCF_002821945.1/GCF_002821945.1_ASM282194v1_genomic.fna",
      "fileType": "GENOMIC_NUCLEOTIDE_FASTA"
    }
  ]
},{
  "accession": "GCF_002821985.1",
  "files": [
    {
      "filePath": "GCF_002821985.1/GCF_002821985.1_ASM282198v1_genomic.fna",
      "fileType": "GENOMIC_NUCLEOTIDE_FASTA"
    }
  ]
},{
  "accession": "GCF_002824965.1",
  "files": [
    {
      "filePath": "GCF_002824965.1/GCF_002824965.1_ASM282496v1_genomic.fna",
      "fileType": "GENOMIC_NUCLEOTIDE_FASTA"
    }
  ]
},{
  "accession": "GCF_002824985.1",
  "files": [
    {
      "filePath": "GCF_002824985.1/GCF_002824985.1_ASM282498v1_genomic.fna",
      "fileType": "GENOMIC_NUCLEOTIDE_FASTA"
    }
  ]
},{
  "accession": "GCF_002825005.1",
  "files": [
    {
      "filePath": "GCF_002825005.1/GCF_002825005.1_ASM282500v1_genomic.fna",
      "fileType": "GENOMIC_NUCLEOTIDE_FASTA"
    }
  ]
},{
  "accession": "GCF_002825025.1",
  "files": [
    {
      "filePath": "GCF_002825025.1/GCF_002825025.1_ASM282502v1_genomic.fna",
      "fileType": "GENOMIC_NUCLEOTIDE_FASTA"
    }
  ]
},{
  "accession": "GCF_002827425.1",
  "files": [
    {
      "filePath": "GCF_002827425.1/GCF_002827425.1_ASM282742v1_genomic.fna",
      "fileType": "GENOMIC_NUCLEOTIDE_FASTA"
    }
  ]
},{
  "accession": "GCF_002827725.1",
  "files": [
    {
      "filePath": "GCF_002827725.1/GCF_002827725.1_ASM282772v1_genomic.fna",
      "fileType": "GENOMIC_NUCLEOTIDE_FASTA"
    }
  ]
},{
  "accession": "GCF_002828365.1",
  "files": [
    {
      "filePath": "GCF_002828365.1/GCF_002828365.1_ASM282836v1_genomic.fna",
      "fileType": "GENOMIC_NUCLEOTIDE_FASTA"
    }
  ]
},{
  "accession": "GCF_002828385.1",
  "files": [
    {
      "filePath": "GCF_002828385.1/GCF_002828385.1_ASM282838v1_genomic.fna",
      "fileType": "GENOMIC_NUCLEOTIDE_FASTA"
    }
  ]
},{
  "accession": "GCF_002829545.1",
  "files": [
    {
      "filePath": "GCF_002829545.1/GCF_002829545.1_ASM282954v1_genomic.fna",
      "fileType": "GENOMIC_NUCLEOTIDE_FASTA"
    }
  ]
},{
  "accession": "GCF_002829705.1",
  "files": [
    {
      "filePath": "GCF_002829705.1/GCF_002829705.1_ASM282970v1_genomic.fna",
      "fileType": "GENOMIC_NUCLEOTIDE_FASTA"
    }
  ]
},{
  "accession": "GCF_002830025.1",
  "files": [
    {
      "filePath": "GCF_002830025.1/GCF_002830025.1_ASM283002v1_genomic.fna",
      "fileType": "GENOMIC_NUCLEOTIDE_FASTA"
    }
  ]
},{
  "accession": "GCF_002830105.1",
  "files": [
    {
      "filePath": "GCF_002830105.1/GCF_002830105.1_ASM283010v1_genomic.fna",
      "fileType": "GENOMIC_NUCLEOTIDE_FASTA"
    }
  ]
},{
  "accession": "GCF_002831445.1",
  "files": [
    {
      "filePath": "GCF_002831445.1/GCF_002831445.1_ASM283144v1_genomic.fna",
      "fileType": "GENOMIC_NUCLEOTIDE_FASTA"
    }
  ]
},{
  "accession": "GCF_002833985.1",
  "files": [
    {
      "filePath": "GCF_002833985.1/GCF_002833985.1_ASM283398v1_genomic.fna",
      "fileType": "GENOMIC_NUCLEOTIDE_FASTA"
    }
  ]
},{
  "accession": "GCF_002889555.1",
  "files": [
    {
      "filePath": "GCF_002889555.1/GCF_002889555.1_ASM288955v1_genomic.fna",
      "fileType": "GENOMIC_NUCLEOTIDE_FASTA"
    }
  ]
},{
  "accession": "GCF_002986345.1",
  "files": [
    {
      "filePath": "GCF_002986345.1/GCF_002986345.1_ASM298634v1_genomic.fna",
      "fileType": "GENOMIC_NUCLEOTIDE_FASTA"
    }
  ]
},{
  "accession": "GCF_002987205.1",
  "files": [
    {
      "filePath": "GCF_002987205.1/GCF_002987205.1_ASM298720v1_genomic.fna",
      "fileType": "GENOMIC_NUCLEOTIDE_FASTA"
    }
  ]
},{
  "accession": "GCF_002987215.1",
  "files": [
    {
      "filePath": "GCF_002987215.1/GCF_002987215.1_ASM298721v1_genomic.fna",
      "fileType": "GENOMIC_NUCLEOTIDE_FASTA"
    }
  ]
},{
  "accession": "GCF_002987235.1",
  "files": [
    {
      "filePath": "GCF_002987235.1/GCF_002987235.1_ASM298723v1_genomic.fna",
      "fileType": "GENOMIC_NUCLEOTIDE_FASTA"
    }
  ]
},{
  "accession": "GCF_002987255.1",
  "files": [
    {
      "filePath": "GCF_002987255.1/GCF_002987255.1_ASM298725v1_genomic.fna",
      "fileType": "GENOMIC_NUCLEOTIDE_FASTA"
    }
  ]
},{
  "accession": "GCF_002987325.1",
  "files": [
    {
      "filePath": "GCF_002987325.1/GCF_002987325.1_ASM298732v1_genomic.fna",
      "fileType": "GENOMIC_NUCLEOTIDE_FASTA"
    }
  ]
},{
  "accession": "GCF_002987385.1",
  "files": [
    {
      "filePath": "GCF_002987385.1/GCF_002987385.1_ASM298738v1_genomic.fna",
      "fileType": "GENOMIC_NUCLEOTIDE_FASTA"
    }
  ]
},{
  "accession": "GCF_003028895.1",
  "files": [
    {
      "filePath": "GCF_003028895.1/GCF_003028895.1_ASM302889v1_genomic.fna",
      "fileType": "GENOMIC_NUCLEOTIDE_FASTA"
    }
  ]
},{
  "accession": "GCF_003029015.1",
  "files": [
    {
      "filePath": "GCF_003029015.1/GCF_003029015.1_ASM302901v1_genomic.fna",
      "fileType": "GENOMIC_NUCLEOTIDE_FASTA"
    }
  ]
},{
  "accession": "GCF_003032755.1",
  "files": [
    {
      "filePath": "GCF_003032755.1/GCF_003032755.1_ASM303275v1_genomic.fna",
      "fileType": "GENOMIC_NUCLEOTIDE_FASTA"
    }
  ]
},{
  "accession": "GCF_003033185.1",
  "files": [
    {
      "filePath": "GCF_003033185.1/GCF_003033185.1_ASM303318v1_genomic.fna",
      "fileType": "GENOMIC_NUCLEOTIDE_FASTA"
    }
  ]
},{
  "accession": "GCF_003033385.1",
  "files": [
    {
      "filePath": "GCF_003033385.1/GCF_003033385.1_ASM303338v1_genomic.fna",
      "fileType": "GENOMIC_NUCLEOTIDE_FASTA"
    }
  ]
},{
  "accession": "GCF_003033445.1",
  "files": [
    {
      "filePath": "GCF_003033445.1/GCF_003033445.1_ASM303344v1_genomic.fna",
      "fileType": "GENOMIC_NUCLEOTIDE_FASTA"
    }
  ]
},{
  "accession": "GCF_003033465.1",
  "files": [
    {
      "filePath": "GCF_003033465.1/GCF_003033465.1_ASM303346v1_genomic.fna",
      "fileType": "GENOMIC_NUCLEOTIDE_FASTA"
    }
  ]
},{
  "accession": "GCF_003033555.1",
  "files": [
    {
      "filePath": "GCF_003033555.1/GCF_003033555.1_ASM303355v1_genomic.fna",
      "fileType": "GENOMIC_NUCLEOTIDE_FASTA"
    }
  ]
},{
  "accession": "GCF_003033565.1",
  "files": [
    {
      "filePath": "GCF_003033565.1/GCF_003033565.1_ASM303356v1_genomic.fna",
      "fileType": "GENOMIC_NUCLEOTIDE_FASTA"
    }
  ]
},{
  "accession": "GCF_003656925.1",
  "files": [
    {
      "filePath": "GCF_003656925.1/GCF_003656925.1_ASM365692v1_genomic.fna",
      "fileType": "GENOMIC_NUCLEOTIDE_FASTA"
    }
  ]
},{
  "accession": "GCF_003729855.1",
  "files": [
    {
      "filePath": "GCF_003729855.1/GCF_003729855.1_ASM372985v1_genomic.fna",
      "fileType": "GENOMIC_NUCLEOTIDE_FASTA"
    }
  ]
},{
  "accession": "GCF_003729875.1",
  "files": [
    {
      "filePath": "GCF_003729875.1/GCF_003729875.1_ASM372987v1_genomic.fna",
      "fileType": "GENOMIC_NUCLEOTIDE_FASTA"
    }
  ]
},{
  "accession": "GCF_003950095.1",
  "files": [
    {
      "filePath": "GCF_003950095.1/GCF_003950095.1_ASM395009v1_genomic.fna",
      "fileType": "GENOMIC_NUCLEOTIDE_FASTA"
    }
  ]
},{
  "accession": "GCF_003963755.1",
  "files": [
    {
      "filePath": "GCF_003963755.1/GCF_003963755.1_Chicken_smacoviurs_strain_RS_BR_2015_1_genomic.fna",
      "fileType": "GENOMIC_NUCLEOTIDE_FASTA"
    }
  ]
},{
  "accession": "GCF_004117575.1",
  "files": [
    {
      "filePath": "GCF_004117575.1/GCF_004117575.1_ASM411757v1_genomic.fna",
      "fileType": "GENOMIC_NUCLEOTIDE_FASTA"
    }
  ]
},{
  "accession": "GCF_004117635.1",
  "files": [
    {
      "filePath": "GCF_004117635.1/GCF_004117635.1_ASM411763v1_genomic.fna",
      "fileType": "GENOMIC_NUCLEOTIDE_FASTA"
    }
  ]
},{
  "accession": "GCF_004131025.1",
  "files": [
    {
      "filePath": "GCF_004131025.1/GCF_004131025.1_ASM413102v1_genomic.fna",
      "fileType": "GENOMIC_NUCLEOTIDE_FASTA"
    }
  ]
},{
  "accession": "GCF_004131185.1",
  "files": [
    {
      "filePath": "GCF_004131185.1/GCF_004131185.1_ASM413118v1_genomic.fna",
      "fileType": "GENOMIC_NUCLEOTIDE_FASTA"
    }
  ]
},{
  "accession": "GCF_004132565.1",
  "files": [
    {
      "filePath": "GCF_004132565.1/GCF_004132565.1_ASM413256v1_genomic.fna",
      "fileType": "GENOMIC_NUCLEOTIDE_FASTA"
    }
  ]
},{
  "accession": "GCF_004132605.1",
  "files": [
    {
      "filePath": "GCF_004132605.1/GCF_004132605.1_ASM413260v1_genomic.fna",
      "fileType": "GENOMIC_NUCLEOTIDE_FASTA"
    }
  ]
},{
  "accession": "GCF_004133245.1",
  "files": [
    {
      "filePath": "GCF_004133245.1/GCF_004133245.1_ASM413324v1_genomic.fna",
      "fileType": "GENOMIC_NUCLEOTIDE_FASTA"
    }
  ]
},{
  "accession": "GCF_004786355.1",
  "files": [
    {
      "filePath": "GCF_004786355.1/GCF_004786355.1_ASM478635v1_genomic.fna",
      "fileType": "GENOMIC_NUCLEOTIDE_FASTA"
    }
  ]
},{
  "accession": "GCF_004786875.1",
  "files": [
    {
      "filePath": "GCF_004786875.1/GCF_004786875.1_ASM478687v1_genomic.fna",
      "fileType": "GENOMIC_NUCLEOTIDE_FASTA"
    }
  ]
},{
  "accession": "GCF_004786955.1",
  "files": [
    {
      "filePath": "GCF_004786955.1/GCF_004786955.1_ASM478695v1_genomic.fna",
      "fileType": "GENOMIC_NUCLEOTIDE_FASTA"
    }
  ]
},{
  "accession": "GCF_004787215.1",
  "files": [
    {
      "filePath": "GCF_004787215.1/GCF_004787215.1_ASM478721v1_genomic.fna",
      "fileType": "GENOMIC_NUCLEOTIDE_FASTA"
    }
  ]
},{
  "accession": "GCF_006547245.1",
  "files": [
    {
      "filePath": "GCF_006547245.1/GCF_006547245.1_ASM654724v1_genomic.fna",
      "fileType": "GENOMIC_NUCLEOTIDE_FASTA"
    }
  ]
},{
  "accession": "GCF_008766935.1",
  "files": [
    {
      "filePath": "GCF_008766935.1/GCF_008766935.1_ASM876693v1_genomic.fna",
      "fileType": "GENOMIC_NUCLEOTIDE_FASTA"
    }
  ]
},{
  "accession": "GCF_008766955.1",
  "files": [
    {
      "filePath": "GCF_008766955.1/GCF_008766955.1_ASM876695v1_genomic.fna",
      "fileType": "GENOMIC_NUCLEOTIDE_FASTA"
    }
  ]
},{
  "accession": "GCF_008792165.1",
  "files": [
    {
      "filePath": "GCF_008792165.1/GCF_008792165.1_ASM879216v1_genomic.fna",
      "fileType": "GENOMIC_NUCLEOTIDE_FASTA"
    }
  ]
},{
  "accession": "GCF_008802735.1",
  "files": [
    {
      "filePath": "GCF_008802735.1/GCF_008802735.1_ASM880273v1_genomic.fna",
      "fileType": "GENOMIC_NUCLEOTIDE_FASTA"
    }
  ]
},{
  "accession": "GCF_008805055.1",
  "files": [
    {
      "filePath": "GCF_008805055.1/GCF_008805055.1_ASM880505v1_genomic.fna",
      "fileType": "GENOMIC_NUCLEOTIDE_FASTA"
    }
  ]
},{
  "accession": "GCF_012271695.1",
  "files": [
    {
      "filePath": "GCF_012271695.1/GCF_012271695.1_ASM1227169v1_genomic.fna",
      "fileType": "GENOMIC_NUCLEOTIDE_FASTA"
    }
  ]
},{
  "accession": "GCF_013086375.1",
  "files": [
    {
      "filePath": "GCF_013086375.1/GCF_013086375.1_ASM1308637v1_genomic.fna",
      "fileType": "GENOMIC_NUCLEOTIDE_FASTA"
    }
  ]
},{
  "accession": "GCF_013087285.1",
  "files": [
    {
      "filePath": "GCF_013087285.1/GCF_013087285.1_ASM1308728v1_genomic.fna",
      "fileType": "GENOMIC_NUCLEOTIDE_FASTA"
    }
  ]
},{
  "accession": "GCF_013087825.1",
  "files": [
    {
      "filePath": "GCF_013087825.1/GCF_013087825.1_ASM1308782v1_genomic.fna",
      "fileType": "GENOMIC_NUCLEOTIDE_FASTA"
    }
  ]
},{
  "accession": "GCF_013088525.1",
  "files": [
    {
      "filePath": "GCF_013088525.1/GCF_013088525.1_ASM1308852v1_genomic.fna",
      "fileType": "GENOMIC_NUCLEOTIDE_FASTA"
    }
  ]
},{
  "accession": "GCF_018580435.1",
  "files": [
    {
      "filePath": "GCF_018580435.1/GCF_018580435.1_ASM1858043v1_genomic.fna",
      "fileType": "GENOMIC_NUCLEOTIDE_FASTA"
    }
  ]
},{
  "accession": "GCF_018580905.1",
  "files": [
    {
      "filePath": "GCF_018580905.1/GCF_018580905.1_ASM1858090v1_genomic.fna",
      "fileType": "GENOMIC_NUCLEOTIDE_FASTA"
    }
  ]
},{
  "accession": "GCF_018580925.1",
  "files": [
    {
      "filePath": "GCF_018580925.1/GCF_018580925.1_ASM1858092v1_genomic.fna",
      "fileType": "GENOMIC_NUCLEOTIDE_FASTA"
    }
  ]
},{
  "accession": "GCF_018580935.1",
  "files": [
    {
      "filePath": "GCF_018580935.1/GCF_018580935.1_ASM1858093v1_genomic.fna",
      "fileType": "GENOMIC_NUCLEOTIDE_FASTA"
    }
  ]
},{
  "accession": "GCF_018583125.1",
  "files": [
    {
      "filePath": "GCF_018583125.1/GCF_018583125.1_ASM1858312v1_genomic.fna",
      "fileType": "GENOMIC_NUCLEOTIDE_FASTA"
    }
  ]
},{
  "accession": "GCF_018583625.1",
  "files": [
    {
      "filePath": "GCF_018583625.1/GCF_018583625.1_ASM1858362v1_genomic.fna",
      "fileType": "GENOMIC_NUCLEOTIDE_FASTA"
    }
  ]
},{
  "accession": "GCF_018587145.1",
  "files": [
    {
      "filePath": "GCF_018587145.1/GCF_018587145.1_ASM1858714v1_genomic.fna",
      "fileType": "GENOMIC_NUCLEOTIDE_FASTA"
    }
  ]
},{
  "accession": "GCF_018587255.1",
  "files": [
    {
      "filePath": "GCF_018587255.1/GCF_018587255.1_ToadHDV_genomic.fna",
      "fileType": "GENOMIC_NUCLEOTIDE_FASTA"
    }
  ]
},{
  "accession": "GCF_018587525.1",
  "files": [
    {
      "filePath": "GCF_018587525.1/GCF_018587525.1_DFRY_genomic.fna",
      "fileType": "GENOMIC_NUCLEOTIDE_FASTA"
    }
  ]
},{
  "accession": "GCF_018589065.1",
  "files": [
    {
      "filePath": "GCF_018589065.1/GCF_018589065.1_ASM1858906v1_genomic.fna",
      "fileType": "GENOMIC_NUCLEOTIDE_FASTA"
    }
  ]
},{
  "accession": "GCF_018589075.1",
  "files": [
    {
      "filePath": "GCF_018589075.1/GCF_018589075.1_ASM1858907v1_genomic.fna",
      "fileType": "GENOMIC_NUCLEOTIDE_FASTA"
    }
  ]
},{
  "accession": "GCF_018589115.1",
  "files": [
    {
      "filePath": "GCF_018589115.1/GCF_018589115.1_ASM1858911v1_genomic.fna",
      "fileType": "GENOMIC_NUCLEOTIDE_FASTA"
    }
  ]
},{
  "accession": "GCF_018589195.1",
  "files": [
    {
      "filePath": "GCF_018589195.1/GCF_018589195.1_ASM1858919v1_genomic.fna",
      "fileType": "GENOMIC_NUCLEOTIDE_FASTA"
    }
  ]
},{
  "accession": "GCF_018589205.1",
  "files": [
    {
      "filePath": "GCF_018589205.1/GCF_018589205.1_ASM1858920v1_genomic.fna",
      "fileType": "GENOMIC_NUCLEOTIDE_FASTA"
    }
  ]
},{
  "accession": "GCF_018589215.1",
  "files": [
    {
      "filePath": "GCF_018589215.1/GCF_018589215.1_ASM1858921v1_genomic.fna",
      "fileType": "GENOMIC_NUCLEOTIDE_FASTA"
    }
  ]
},{
  "accession": "GCF_018589245.1",
  "files": [
    {
      "filePath": "GCF_018589245.1/GCF_018589245.1_ASM1858924v1_genomic.fna",
      "fileType": "GENOMIC_NUCLEOTIDE_FASTA"
    }
  ]
},{
  "accession": "GCF_018589255.1",
  "files": [
    {
      "filePath": "GCF_018589255.1/GCF_018589255.1_ASM1858925v1_genomic.fna",
      "fileType": "GENOMIC_NUCLEOTIDE_FASTA"
    }
  ]
},{
  "accession": "GCF_018589325.1",
  "files": [
    {
      "filePath": "GCF_018589325.1/GCF_018589325.1_ASM1858932v1_genomic.fna",
      "fileType": "GENOMIC_NUCLEOTIDE_FASTA"
    }
  ]
},{
  "accession": "GCF_018589355.1",
  "files": [
    {
      "filePath": "GCF_018589355.1/GCF_018589355.1_ASM1858935v1_genomic.fna",
      "fileType": "GENOMIC_NUCLEOTIDE_FASTA"
    }
  ]
},{
  "accession": "GCF_018589365.1",
  "files": [
    {
      "filePath": "GCF_018589365.1/GCF_018589365.1_ASM1858936v1_genomic.fna",
      "fileType": "GENOMIC_NUCLEOTIDE_FASTA"
    }
  ]
},{
  "accession": "GCF_018589375.1",
  "files": [
    {
      "filePath": "GCF_018589375.1/GCF_018589375.1_ASM1858937v1_genomic.fna",
      "fileType": "GENOMIC_NUCLEOTIDE_FASTA"
    }
  ]
},{
  "accession": "GCF_018589385.1",
  "files": [
    {
      "filePath": "GCF_018589385.1/GCF_018589385.1_ASM1858938v1_genomic.fna",
      "fileType": "GENOMIC_NUCLEOTIDE_FASTA"
    }
  ]
},{
  "accession": "GCF_018594975.1",
  "files": [
    {
      "filePath": "GCF_018594975.1/GCF_018594975.1_ASM1859497v1_genomic.fna",
      "fileType": "GENOMIC_NUCLEOTIDE_FASTA"
    }
  ]
},{
  "accession": "GCF_018595485.1",
  "files": [
    {
      "filePath": "GCF_018595485.1/GCF_018595485.1_ASM1859548v1_genomic.fna",
      "fileType": "GENOMIC_NUCLEOTIDE_FASTA"
    }
  ]
},{
  "accession": "GCF_019089805.1",
  "files": [
    {
      "filePath": "GCF_019089805.1/GCF_019089805.1_ASM1908980v1_genomic.fna",
      "fileType": "GENOMIC_NUCLEOTIDE_FASTA"
    }
  ]
},{
  "accession": "GCF_019089955.1",
  "files": [
    {
      "filePath": "GCF_019089955.1/GCF_019089955.1_ASM1908995v1_genomic.fna",
      "fileType": "GENOMIC_NUCLEOTIDE_FASTA"
    }
  ]
},{
  "accession": "GCF_023119565.1",
  "files": [
    {
      "filePath": "GCF_023119565.1/GCF_023119565.1_ASM2311956v1_genomic.fna",
      "fileType": "GENOMIC_NUCLEOTIDE_FASTA"
    }
  ]
},{
  "accession": "GCF_023119575.1",
  "files": [
    {
      "filePath": "GCF_023119575.1/GCF_023119575.1_ASM2311957v1_genomic.fna",
      "fileType": "GENOMIC_NUCLEOTIDE_FASTA"
    }
  ]
},{
  "accession": "GCF_023120315.1",
  "files": [
    {
      "filePath": "GCF_023120315.1/GCF_023120315.1_ASM2312031v1_genomic.fna",
      "fileType": "GENOMIC_NUCLEOTIDE_FASTA"
    }
  ]
},{
  "accession": "GCF_023120455.1",
  "files": [
    {
      "filePath": "GCF_023120455.1/GCF_023120455.1_ASM2312045v1_genomic.fna",
      "fileType": "GENOMIC_NUCLEOTIDE_FASTA"
    }
  ]
},{
  "accession": "GCF_023131165.1",
  "files": [
    {
      "filePath": "GCF_023131165.1/GCF_023131165.1_ASM2313116v1_genomic.fna",
      "fileType": "GENOMIC_NUCLEOTIDE_FASTA"
    }
  ]
},{
  "accession": "GCF_023131745.1",
  "files": [
    {
      "filePath": "GCF_023131745.1/GCF_023131745.1_ASM2313174v1_genomic.fna",
      "fileType": "GENOMIC_NUCLEOTIDE_FASTA"
    }
  ]
},{
  "accession": "GCF_023147415.1",
  "files": [
    {
      "filePath": "GCF_023147415.1/GCF_023147415.1_ASM2314741v1_genomic.fna",
      "fileType": "GENOMIC_NUCLEOTIDE_FASTA"
    }
  ]
},{
  "accession": "GCF_023147845.1",
  "files": [
    {
      "filePath": "GCF_023147845.1/GCF_023147845.1_ASM2314784v1_genomic.fna",
      "fileType": "GENOMIC_NUCLEOTIDE_FASTA"
    }
  ]
},{
  "accession": "GCF_023148255.1",
  "files": [
    {
      "filePath": "GCF_023148255.1/GCF_023148255.1_ASM2314825v1_genomic.fna",
      "fileType": "GENOMIC_NUCLEOTIDE_FASTA"
    }
  ]
},{
  "accession": "GCF_023155365.1",
  "files": [
    {
      "filePath": "GCF_023155365.1/GCF_023155365.1_ASM2315536v1_genomic.fna",
      "fileType": "GENOMIC_NUCLEOTIDE_FASTA"
    }
  ]
},{
  "accession": "GCF_023156865.1",
  "files": [
    {
      "filePath": "GCF_023156865.1/GCF_023156865.1_ASM2315686v1_genomic.fna",
      "fileType": "GENOMIC_NUCLEOTIDE_FASTA"
    }
  ]
},{
  "accession": "GCF_029883335.1",
  "files": [
    {
      "filePath": "GCF_029883335.1/GCF_029883335.1_ASM2988333v1_genomic.fna",
      "fileType": "GENOMIC_NUCLEOTIDE_FASTA"
    }
  ]
},{
  "accession": "GCF_029883825.1",
  "files": [
    {
      "filePath": "GCF_029883825.1/GCF_029883825.1_ASM2988382v1_genomic.fna",
      "fileType": "GENOMIC_NUCLEOTIDE_FASTA"
    }
  ]
},{
  "accession": "GCF_029884915.1",
  "files": [
    {
      "filePath": "GCF_029884915.1/GCF_029884915.1_ASM2988491v1_genomic.fna",
      "fileType": "GENOMIC_NUCLEOTIDE_FASTA"
    }
  ]
},{
  "accession": "GCF_029885285.1",
  "files": [
    {
      "filePath": "GCF_029885285.1/GCF_029885285.1_PBD_CT_GT_WD_Australian-VIC_Parvovirus_2016-2018_genomic.fna",
      "fileType": "GENOMIC_NUCLEOTIDE_FASTA"
    }
  ]
},{
  "accession": "GCF_029885295.1",
  "files": [
    {
      "filePath": "GCF_029885295.1/GCF_029885295.1_PBD_CT_GT_WD_Australian-VIC_Parvovirus_2016-2018_genomic.fna",
      "fileType": "GENOMIC_NUCLEOTIDE_FASTA"
    }
  ]
},{
  "accession": "GCF_029885305.1",
  "files": [
    {
      "filePath": "GCF_029885305.1/GCF_029885305.1_PBD_CT_GT_WD_Australian-VIC_Parvovirus_2016-2018_genomic.fna",
      "fileType": "GENOMIC_NUCLEOTIDE_FASTA"
    }
  ]
},{
  "accession": "GCF_029886655.1",
  "files": [
    {
      "filePath": "GCF_029886655.1/GCF_029886655.1_ASM2988665v1_genomic.fna",
      "fileType": "GENOMIC_NUCLEOTIDE_FASTA"
    }
  ]
},{
  "accession": "GCF_029887035.1",
  "files": [
    {
      "filePath": "GCF_029887035.1/GCF_029887035.1_ASM2988703v1_genomic.fna",
      "fileType": "GENOMIC_NUCLEOTIDE_FASTA"
    }
  ]
},{
  "accession": "GCF_029887045.1",
  "files": [
    {
      "filePath": "GCF_029887045.1/GCF_029887045.1_ASM2988704v1_genomic.fna",
      "fileType": "GENOMIC_NUCLEOTIDE_FASTA"
    }
  ]
},{
  "accession": "GCF_029887055.1",
  "files": [
    {
      "filePath": "GCF_029887055.1/GCF_029887055.1_ASM2988705v1_genomic.fna",
      "fileType": "GENOMIC_NUCLEOTIDE_FASTA"
    }
  ]
},{
  "accession": "GCF_029887065.1",
  "files": [
    {
      "filePath": "GCF_029887065.1/GCF_029887065.1_ASM2988706v1_genomic.fna",
      "fileType": "GENOMIC_NUCLEOTIDE_FASTA"
    }
  ]
},{
  "accession": "GCF_029887075.1",
  "files": [
    {
      "filePath": "GCF_029887075.1/GCF_029887075.1_ASM2988707v1_genomic.fna",
      "fileType": "GENOMIC_NUCLEOTIDE_FASTA"
    }
  ]
},{
  "accession": "GCF_029887085.1",
  "files": [
    {
      "filePath": "GCF_029887085.1/GCF_029887085.1_ASM2988708v1_genomic.fna",
      "fileType": "GENOMIC_NUCLEOTIDE_FASTA"
    }
  ]
},{
  "accession": "GCF_029887095.1",
  "files": [
    {
      "filePath": "GCF_029887095.1/GCF_029887095.1_ASM2988709v1_genomic.fna",
      "fileType": "GENOMIC_NUCLEOTIDE_FASTA"
    }
  ]
},{
  "accession": "GCF_029887575.1",
  "files": [
    {
      "filePath": "GCF_029887575.1/GCF_029887575.1_ASM2988757v1_genomic.fna",
      "fileType": "GENOMIC_NUCLEOTIDE_FASTA"
    }
  ]
},{
  "accession": "GCA_000884135.1",
  "files": [
    {
      "filePath": "GCA_000884135.1/GCA_000884135.1_ViralProj39617_genomic.fna",
      "fileType": "GENOMIC_NUCLEOTIDE_FASTA"
    }
  ]
},{
  "accession": "GCA_000884155.1",
  "files": [
    {
      "filePath": "GCA_000884155.1/GCA_000884155.1_ViralProj39625_genomic.fna",
      "fileType": "GENOMIC_NUCLEOTIDE_FASTA"
    }
  ]
},{
  "accession": "GCA_000885115.1",
  "files": [
    {
      "filePath": "GCA_000885115.1/GCA_000885115.1_ViralProj39621_genomic.fna",
      "fileType": "GENOMIC_NUCLEOTIDE_FASTA"
    }
  ]
},{
  "accession": "GCA_000885135.1",
  "files": [
    {
      "filePath": "GCA_000885135.1/GCA_000885135.1_ViralProj39629_genomic.fna",
      "fileType": "GENOMIC_NUCLEOTIDE_FASTA"
    }
  ]
},{
  "accession": "GCA_000885735.1",
  "files": [
    {
      "filePath": "GCA_000885735.1/GCA_000885735.1_ViralProj39611_genomic.fna",
      "fileType": "GENOMIC_NUCLEOTIDE_FASTA"
    }
  ]
},{
  "accession": "GCA_000885755.1",
  "files": [
    {
      "filePath": "GCA_000885755.1/GCA_000885755.1_ViralProj39619_genomic.fna",
      "fileType": "GENOMIC_NUCLEOTIDE_FASTA"
    }
  ]
},{
  "accession": "GCA_000885775.1",
  "files": [
    {
      "filePath": "GCA_000885775.1/GCA_000885775.1_ViralProj39627_genomic.fna",
      "fileType": "GENOMIC_NUCLEOTIDE_FASTA"
    }
  ]
},{
  "accession": "GCA_000886595.1",
  "files": [
    {
      "filePath": "GCA_000886595.1/GCA_000886595.1_ViralProj39607_genomic.fna",
      "fileType": "GENOMIC_NUCLEOTIDE_FASTA"
    }
  ]
},{
  "accession": "GCA_000886635.1",
  "files": [
    {
      "filePath": "GCA_000886635.1/GCA_000886635.1_ViralProj39623_genomic.fna",
      "fileType": "GENOMIC_NUCLEOTIDE_FASTA"
    }
  ]
},{
  "accession": "GCA_000886655.1",
  "files": [
    {
      "filePath": "GCA_000886655.1/GCA_000886655.1_ViralProj39631_genomic.fna",
      "fileType": "GENOMIC_NUCLEOTIDE_FASTA"
    }
  ]
},{
  "accession": "GCA_001684525.1",
  "files": [
    {
      "filePath": "GCA_001684525.1/GCA_001684525.1_ViralProj328676_genomic.fna",
      "fileType": "GENOMIC_NUCLEOTIDE_FASTA"
    }
  ]
},{
  "accession": "GCA_001684545.1",
  "files": [
    {
      "filePath": "GCA_001684545.1/GCA_001684545.1_ViralProj328680_genomic.fna",
      "fileType": "GENOMIC_NUCLEOTIDE_FASTA"
    }
  ]
},{
  "accession": "GCA_001684565.1",
  "files": [
    {
      "filePath": "GCA_001684565.1/GCA_001684565.1_ViralProj328684_genomic.fna",
      "fileType": "GENOMIC_NUCLEOTIDE_FASTA"
    }
  ]
},{
  "accession": "GCA_001684585.1",
  "files": [
    {
      "filePath": "GCA_001684585.1/GCA_001684585.1_ViralProj328688_genomic.fna",
      "fileType": "GENOMIC_NUCLEOTIDE_FASTA"
    }
  ]
},{
  "accession": "GCA_001684645.1",
  "files": [
    {
      "filePath": "GCA_001684645.1/GCA_001684645.1_ViralProj328675_genomic.fna",
      "fileType": "GENOMIC_NUCLEOTIDE_FASTA"
    }
  ]
},{
  "accession": "GCA_001684665.1",
  "files": [
    {
      "filePath": "GCA_001684665.1/GCA_001684665.1_ViralProj328679_genomic.fna",
      "fileType": "GENOMIC_NUCLEOTIDE_FASTA"
    }
  ]
},{
  "accession": "GCA_001684685.1",
  "files": [
    {
      "filePath": "GCA_001684685.1/GCA_001684685.1_ViralProj328683_genomic.fna",
      "fileType": "GENOMIC_NUCLEOTIDE_FASTA"
    }
  ]
},{
  "accession": "GCA_001684705.1",
  "files": [
    {
      "filePath": "GCA_001684705.1/GCA_001684705.1_ViralProj328687_genomic.fna",
      "fileType": "GENOMIC_NUCLEOTIDE_FASTA"
    }
  ]
},{
  "accession": "GCA_001684745.1",
  "files": [
    {
      "filePath": "GCA_001684745.1/GCA_001684745.1_ViralProj328673_genomic.fna",
      "fileType": "GENOMIC_NUCLEOTIDE_FASTA"
    }
  ]
},{
  "accession": "GCA_001684765.1",
  "files": [
    {
      "filePath": "GCA_001684765.1/GCA_001684765.1_ViralProj328677_genomic.fna",
      "fileType": "GENOMIC_NUCLEOTIDE_FASTA"
    }
  ]
},{
  "accession": "GCA_001684785.1",
  "files": [
    {
      "filePath": "GCA_001684785.1/GCA_001684785.1_ViralProj328681_genomic.fna",
      "fileType": "GENOMIC_NUCLEOTIDE_FASTA"
    }
  ]
},{
  "accession": "GCA_001684805.1",
  "files": [
    {
      "filePath": "GCA_001684805.1/GCA_001684805.1_ViralProj328685_genomic.fna",
      "fileType": "GENOMIC_NUCLEOTIDE_FASTA"
    }
  ]
},{
  "accession": "GCA_001684825.1",
  "files": [
    {
      "filePath": "GCA_001684825.1/GCA_001684825.1_ViralProj328689_genomic.fna",
      "fileType": "GENOMIC_NUCLEOTIDE_FASTA"
    }
  ]
},{
  "accession": "GCA_001684865.1",
  "files": [
    {
      "filePath": "GCA_001684865.1/GCA_001684865.1_ViralProj328674_genomic.fna",
      "fileType": "GENOMIC_NUCLEOTIDE_FASTA"
    }
  ]
},{
  "accession": "GCA_001684885.1",
  "files": [
    {
      "filePath": "GCA_001684885.1/GCA_001684885.1_ViralProj328678_genomic.fna",
      "fileType": "GENOMIC_NUCLEOTIDE_FASTA"
    }
  ]
},{
  "accession": "GCA_001684905.1",
  "files": [
    {
      "filePath": "GCA_001684905.1/GCA_001684905.1_ViralProj328682_genomic.fna",
      "fileType": "GENOMIC_NUCLEOTIDE_FASTA"
    }
  ]
},{
  "accession": "GCA_001684925.1",
  "files": [
    {
      "filePath": "GCA_001684925.1/GCA_001684925.1_ViralProj328686_genomic.fna",
      "fileType": "GENOMIC_NUCLEOTIDE_FASTA"
    }
  ]
},{
  "accession": "GCA_001684945.1",
  "files": [
    {
      "filePath": "GCA_001684945.1/GCA_001684945.1_ViralProj328690_genomic.fna",
      "fileType": "GENOMIC_NUCLEOTIDE_FASTA"
    }
  ]
},{
  "accession": "GCA_002375075.1",
  "files": [
    {
      "filePath": "GCA_002375075.1/GCA_002375075.1_ASM237507v1_genomic.fna",
      "fileType": "GENOMIC_NUCLEOTIDE_FASTA"
    }
  ]
},{
  "accession": "GCA_003389855.1",
  "files": [
    {
      "filePath": "GCA_003389855.1/GCA_003389855.1_ASM338985v1_genomic.fna",
      "fileType": "GENOMIC_NUCLEOTIDE_FASTA"
    }
  ]
},{
  "accession": "GCA_003389875.1",
  "files": [
    {
      "filePath": "GCA_003389875.1/GCA_003389875.1_ASM338987v1_genomic.fna",
      "fileType": "GENOMIC_NUCLEOTIDE_FASTA"
    }
  ]
},{
  "accession": "GCA_003653025.1",
  "files": [
    {
      "filePath": "GCA_003653025.1/GCA_003653025.1_ASM365302v1_genomic.fna",
      "fileType": "GENOMIC_NUCLEOTIDE_FASTA"
    }
  ]
},{
  "accession": "GCA_003653105.1",
  "files": [
    {
      "filePath": "GCA_003653105.1/GCA_003653105.1_ASM365310v1_genomic.fna",
      "fileType": "GENOMIC_NUCLEOTIDE_FASTA"
    }
  ]
},{
  "accession": "GCA_003653125.1",
  "files": [
    {
      "filePath": "GCA_003653125.1/GCA_003653125.1_ASM365312v1_genomic.fna",
      "fileType": "GENOMIC_NUCLEOTIDE_FASTA"
    }
  ]
},{
  "accession": "GCA_003653145.1",
  "files": [
    {
      "filePath": "GCA_003653145.1/GCA_003653145.1_ASM365314v1_genomic.fna",
      "fileType": "GENOMIC_NUCLEOTIDE_FASTA"
    }
  ]
},{
  "accession": "GCA_003653165.1",
  "files": [
    {
      "filePath": "GCA_003653165.1/GCA_003653165.1_ASM365316v1_genomic.fna",
      "fileType": "GENOMIC_NUCLEOTIDE_FASTA"
    }
  ]
},{
  "accession": "GCA_003653185.1",
  "files": [
    {
      "filePath": "GCA_003653185.1/GCA_003653185.1_ASM365318v1_genomic.fna",
      "fileType": "GENOMIC_NUCLEOTIDE_FASTA"
    }
  ]
},{
  "accession": "GCA_003653245.1",
  "files": [
    {
      "filePath": "GCA_003653245.1/GCA_003653245.1_ASM365324v1_genomic.fna",
      "fileType": "GENOMIC_NUCLEOTIDE_FASTA"
    }
  ]
},{
  "accession": "GCA_003653265.1",
  "files": [
    {
      "filePath": "GCA_003653265.1/GCA_003653265.1_ASM365326v1_genomic.fna",
      "fileType": "GENOMIC_NUCLEOTIDE_FASTA"
    }
  ]
},{
  "accession": "GCA_003653305.1",
  "files": [
    {
      "filePath": "GCA_003653305.1/GCA_003653305.1_ASM365330v1_genomic.fna",
      "fileType": "GENOMIC_NUCLEOTIDE_FASTA"
    }
  ]
},{
  "accession": "GCA_003653325.1",
  "files": [
    {
      "filePath": "GCA_003653325.1/GCA_003653325.1_ASM365332v1_genomic.fna",
      "fileType": "GENOMIC_NUCLEOTIDE_FASTA"
    }
  ]
},{
  "accession": "GCA_003653345.1",
  "files": [
    {
      "filePath": "GCA_003653345.1/GCA_003653345.1_ASM365334v1_genomic.fna",
      "fileType": "GENOMIC_NUCLEOTIDE_FASTA"
    }
  ]
},{
  "accession": "GCA_003653365.1",
  "files": [
    {
      "filePath": "GCA_003653365.1/GCA_003653365.1_ASM365336v1_genomic.fna",
      "fileType": "GENOMIC_NUCLEOTIDE_FASTA"
    }
  ]
},{
  "accession": "GCA_003653405.1",
  "files": [
    {
      "filePath": "GCA_003653405.1/GCA_003653405.1_ASM365340v1_genomic.fna",
      "fileType": "GENOMIC_NUCLEOTIDE_FASTA"
    }
  ]
},{
  "accession": "GCA_003653445.1",
  "files": [
    {
      "filePath": "GCA_003653445.1/GCA_003653445.1_ASM365344v1_genomic.fna",
      "fileType": "GENOMIC_NUCLEOTIDE_FASTA"
    }
  ]
},{
  "accession": "GCA_003653465.1",
  "files": [
    {
      "filePath": "GCA_003653465.1/GCA_003653465.1_ASM365346v1_genomic.fna",
      "fileType": "GENOMIC_NUCLEOTIDE_FASTA"
    }
  ]
},{
  "accession": "GCA_003653485.1",
  "files": [
    {
      "filePath": "GCA_003653485.1/GCA_003653485.1_ASM365348v1_genomic.fna",
      "fileType": "GENOMIC_NUCLEOTIDE_FASTA"
    }
  ]
},{
  "accession": "GCA_003653505.1",
  "files": [
    {
      "filePath": "GCA_003653505.1/GCA_003653505.1_ASM365350v1_genomic.fna",
      "fileType": "GENOMIC_NUCLEOTIDE_FASTA"
    }
  ]
},{
  "accession": "GCA_003653525.1",
  "files": [
    {
      "filePath": "GCA_003653525.1/GCA_003653525.1_ASM365352v1_genomic.fna",
      "fileType": "GENOMIC_NUCLEOTIDE_FASTA"
    }
  ]
},{
  "accession": "GCA_003653545.1",
  "files": [
    {
      "filePath": "GCA_003653545.1/GCA_003653545.1_ASM365354v1_genomic.fna",
      "fileType": "GENOMIC_NUCLEOTIDE_FASTA"
    }
  ]
},{
  "accession": "GCA_003653565.1",
  "files": [
    {
      "filePath": "GCA_003653565.1/GCA_003653565.1_ASM365356v1_genomic.fna",
      "fileType": "GENOMIC_NUCLEOTIDE_FASTA"
    }
  ]
},{
  "accession": "GCA_003653585.1",
  "files": [
    {
      "filePath": "GCA_003653585.1/GCA_003653585.1_ASM365358v1_genomic.fna",
      "fileType": "GENOMIC_NUCLEOTIDE_FASTA"
    }
  ]
},{
  "accession": "GCA_003653605.1",
  "files": [
    {
      "filePath": "GCA_003653605.1/GCA_003653605.1_ASM365360v1_genomic.fna",
      "fileType": "GENOMIC_NUCLEOTIDE_FASTA"
    }
  ]
},{
  "accession": "GCA_003653625.1",
  "files": [
    {
      "filePath": "GCA_003653625.1/GCA_003653625.1_ASM365362v1_genomic.fna",
      "fileType": "GENOMIC_NUCLEOTIDE_FASTA"
    }
  ]
},{
  "accession": "GCA_003653645.1",
  "files": [
    {
      "filePath": "GCA_003653645.1/GCA_003653645.1_ASM365364v1_genomic.fna",
      "fileType": "GENOMIC_NUCLEOTIDE_FASTA"
    }
  ]
},{
  "accession": "GCA_003653665.1",
  "files": [
    {
      "filePath": "GCA_003653665.1/GCA_003653665.1_ASM365366v1_genomic.fna",
      "fileType": "GENOMIC_NUCLEOTIDE_FASTA"
    }
  ]
},{
  "accession": "GCA_003653685.1",
  "files": [
    {
      "filePath": "GCA_003653685.1/GCA_003653685.1_ASM365368v1_genomic.fna",
      "fileType": "GENOMIC_NUCLEOTIDE_FASTA"
    }
  ]
},{
  "accession": "GCA_003653705.1",
  "files": [
    {
      "filePath": "GCA_003653705.1/GCA_003653705.1_ASM365370v1_genomic.fna",
      "fileType": "GENOMIC_NUCLEOTIDE_FASTA"
    }
  ]
},{
  "accession": "GCA_003653725.1",
  "files": [
    {
      "filePath": "GCA_003653725.1/GCA_003653725.1_ASM365372v1_genomic.fna",
      "fileType": "GENOMIC_NUCLEOTIDE_FASTA"
    }
  ]
},{
  "accession": "GCA_003653745.1",
  "files": [
    {
      "filePath": "GCA_003653745.1/GCA_003653745.1_ASM365374v1_genomic.fna",
      "fileType": "GENOMIC_NUCLEOTIDE_FASTA"
    }
  ]
},{
  "accession": "GCA_003653765.1",
  "files": [
    {
      "filePath": "GCA_003653765.1/GCA_003653765.1_ASM365376v1_genomic.fna",
      "fileType": "GENOMIC_NUCLEOTIDE_FASTA"
    }
  ]
},{
  "accession": "GCA_003653785.1",
  "files": [
    {
      "filePath": "GCA_003653785.1/GCA_003653785.1_ASM365378v1_genomic.fna",
      "fileType": "GENOMIC_NUCLEOTIDE_FASTA"
    }
  ]
},{
  "accession": "GCA_003653805.1",
  "files": [
    {
      "filePath": "GCA_003653805.1/GCA_003653805.1_ASM365380v1_genomic.fna",
      "fileType": "GENOMIC_NUCLEOTIDE_FASTA"
    }
  ]
},{
  "accession": "GCA_003653825.1",
  "files": [
    {
      "filePath": "GCA_003653825.1/GCA_003653825.1_ASM365382v1_genomic.fna",
      "fileType": "GENOMIC_NUCLEOTIDE_FASTA"
    }
  ]
},{
  "accession": "GCA_003653845.1",
  "files": [
    {
      "filePath": "GCA_003653845.1/GCA_003653845.1_ASM365384v1_genomic.fna",
      "fileType": "GENOMIC_NUCLEOTIDE_FASTA"
    }
  ]
},{
  "accession": "GCA_003653865.1",
  "files": [
    {
      "filePath": "GCA_003653865.1/GCA_003653865.1_ASM365386v1_genomic.fna",
      "fileType": "GENOMIC_NUCLEOTIDE_FASTA"
    }
  ]
},{
  "accession": "GCA_003653885.1",
  "files": [
    {
      "filePath": "GCA_003653885.1/GCA_003653885.1_ASM365388v1_genomic.fna",
      "fileType": "GENOMIC_NUCLEOTIDE_FASTA"
    }
  ]
},{
  "accession": "GCA_003653905.1",
  "files": [
    {
      "filePath": "GCA_003653905.1/GCA_003653905.1_ASM365390v1_genomic.fna",
      "fileType": "GENOMIC_NUCLEOTIDE_FASTA"
    }
  ]
},{
  "accession": "GCA_003653925.1",
  "files": [
    {
      "filePath": "GCA_003653925.1/GCA_003653925.1_ASM365392v1_genomic.fna",
      "fileType": "GENOMIC_NUCLEOTIDE_FASTA"
    }
  ]
},{
  "accession": "GCA_003653965.1",
  "files": [
    {
      "filePath": "GCA_003653965.1/GCA_003653965.1_ASM365396v1_genomic.fna",
      "fileType": "GENOMIC_NUCLEOTIDE_FASTA"
    }
  ]
},{
  "accession": "GCA_003654005.1",
  "files": [
    {
      "filePath": "GCA_003654005.1/GCA_003654005.1_ASM365400v1_genomic.fna",
      "fileType": "GENOMIC_NUCLEOTIDE_FASTA"
    }
  ]
},{
  "accession": "GCA_003654045.1",
  "files": [
    {
      "filePath": "GCA_003654045.1/GCA_003654045.1_ASM365404v1_genomic.fna",
      "fileType": "GENOMIC_NUCLEOTIDE_FASTA"
    }
  ]
},{
  "accession": "GCA_003654065.1",
  "files": [
    {
      "filePath": "GCA_003654065.1/GCA_003654065.1_ASM365406v1_genomic.fna",
      "fileType": "GENOMIC_NUCLEOTIDE_FASTA"
    }
  ]
},{
  "accession": "GCA_003654085.1",
  "files": [
    {
      "filePath": "GCA_003654085.1/GCA_003654085.1_ASM365408v1_genomic.fna",
      "fileType": "GENOMIC_NUCLEOTIDE_FASTA"
    }
  ]
},{
  "accession": "GCA_003654125.1",
  "files": [
    {
      "filePath": "GCA_003654125.1/GCA_003654125.1_ASM365412v1_genomic.fna",
      "fileType": "GENOMIC_NUCLEOTIDE_FASTA"
    }
  ]
},{
  "accession": "GCA_003654165.1",
  "files": [
    {
      "filePath": "GCA_003654165.1/GCA_003654165.1_ASM365416v1_genomic.fna",
      "fileType": "GENOMIC_NUCLEOTIDE_FASTA"
    }
  ]
},{
  "accession": "GCA_003654205.1",
  "files": [
    {
      "filePath": "GCA_003654205.1/GCA_003654205.1_ASM365420v1_genomic.fna",
      "fileType": "GENOMIC_NUCLEOTIDE_FASTA"
    }
  ]
},{
  "accession": "GCA_003654225.1",
  "files": [
    {
      "filePath": "GCA_003654225.1/GCA_003654225.1_ASM365422v1_genomic.fna",
      "fileType": "GENOMIC_NUCLEOTIDE_FASTA"
    }
  ]
},{
  "accession": "GCA_003654265.1",
  "files": [
    {
      "filePath": "GCA_003654265.1/GCA_003654265.1_ASM365426v1_genomic.fna",
      "fileType": "GENOMIC_NUCLEOTIDE_FASTA"
    }
  ]
},{
  "accession": "GCA_003654305.1",
  "files": [
    {
      "filePath": "GCA_003654305.1/GCA_003654305.1_ASM365430v1_genomic.fna",
      "fileType": "GENOMIC_NUCLEOTIDE_FASTA"
    }
  ]
},{
  "accession": "GCA_003654365.1",
  "files": [
    {
      "filePath": "GCA_003654365.1/GCA_003654365.1_ASM365436v1_genomic.fna",
      "fileType": "GENOMIC_NUCLEOTIDE_FASTA"
    }
  ]
},{
  "accession": "GCA_003654405.1",
  "files": [
    {
      "filePath": "GCA_003654405.1/GCA_003654405.1_ASM365440v1_genomic.fna",
      "fileType": "GENOMIC_NUCLEOTIDE_FASTA"
    }
  ]
},{
  "accession": "GCA_003654425.1",
  "files": [
    {
      "filePath": "GCA_003654425.1/GCA_003654425.1_ASM365442v1_genomic.fna",
      "fileType": "GENOMIC_NUCLEOTIDE_FASTA"
    }
  ]
},{
  "accession": "GCA_003654445.1",
  "files": [
    {
      "filePath": "GCA_003654445.1/GCA_003654445.1_ASM365444v1_genomic.fna",
      "fileType": "GENOMIC_NUCLEOTIDE_FASTA"
    }
  ]
},{
  "accession": "GCA_003654465.1",
  "files": [
    {
      "filePath": "GCA_003654465.1/GCA_003654465.1_ASM365446v1_genomic.fna",
      "fileType": "GENOMIC_NUCLEOTIDE_FASTA"
    }
  ]
},{
  "accession": "GCA_003654485.1",
  "files": [
    {
      "filePath": "GCA_003654485.1/GCA_003654485.1_ASM365448v1_genomic.fna",
      "fileType": "GENOMIC_NUCLEOTIDE_FASTA"
    }
  ]
},{
  "accession": "GCA_003654505.1",
  "files": [
    {
      "filePath": "GCA_003654505.1/GCA_003654505.1_ASM365450v1_genomic.fna",
      "fileType": "GENOMIC_NUCLEOTIDE_FASTA"
    }
  ]
},{
  "accession": "GCA_003654525.1",
  "files": [
    {
      "filePath": "GCA_003654525.1/GCA_003654525.1_ASM365452v1_genomic.fna",
      "fileType": "GENOMIC_NUCLEOTIDE_FASTA"
    }
  ]
},{
  "accession": "GCA_003654565.1",
  "files": [
    {
      "filePath": "GCA_003654565.1/GCA_003654565.1_ASM365456v1_genomic.fna",
      "fileType": "GENOMIC_NUCLEOTIDE_FASTA"
    }
  ]
},{
  "accession": "GCA_003654585.1",
  "files": [
    {
      "filePath": "GCA_003654585.1/GCA_003654585.1_ASM365458v1_genomic.fna",
      "fileType": "GENOMIC_NUCLEOTIDE_FASTA"
    }
  ]
},{
  "accession": "GCA_003654605.1",
  "files": [
    {
      "filePath": "GCA_003654605.1/GCA_003654605.1_ASM365460v1_genomic.fna",
      "fileType": "GENOMIC_NUCLEOTIDE_FASTA"
    }
  ]
},{
  "accession": "GCA_003654645.1",
  "files": [
    {
      "filePath": "GCA_003654645.1/GCA_003654645.1_ASM365464v1_genomic.fna",
      "fileType": "GENOMIC_NUCLEOTIDE_FASTA"
    }
  ]
},{
  "accession": "GCA_003654665.1",
  "files": [
    {
      "filePath": "GCA_003654665.1/GCA_003654665.1_ASM365466v1_genomic.fna",
      "fileType": "GENOMIC_NUCLEOTIDE_FASTA"
    }
  ]
},{
  "accession": "GCA_003654685.1",
  "files": [
    {
      "filePath": "GCA_003654685.1/GCA_003654685.1_ASM365468v1_genomic.fna",
      "fileType": "GENOMIC_NUCLEOTIDE_FASTA"
    }
  ]
},{
  "accession": "GCA_003654705.1",
  "files": [
    {
      "filePath": "GCA_003654705.1/GCA_003654705.1_ASM365470v1_genomic.fna",
      "fileType": "GENOMIC_NUCLEOTIDE_FASTA"
    }
  ]
},{
  "accession": "GCA_003654725.1",
  "files": [
    {
      "filePath": "GCA_003654725.1/GCA_003654725.1_ASM365472v1_genomic.fna",
      "fileType": "GENOMIC_NUCLEOTIDE_FASTA"
    }
  ]
},{
  "accession": "GCA_003654785.1",
  "files": [
    {
      "filePath": "GCA_003654785.1/GCA_003654785.1_ASM365478v1_genomic.fna",
      "fileType": "GENOMIC_NUCLEOTIDE_FASTA"
    }
  ]
},{
  "accession": "GCA_003654805.1",
  "files": [
    {
      "filePath": "GCA_003654805.1/GCA_003654805.1_ASM365480v1_genomic.fna",
      "fileType": "GENOMIC_NUCLEOTIDE_FASTA"
    }
  ]
},{
  "accession": "GCA_003654825.1",
  "files": [
    {
      "filePath": "GCA_003654825.1/GCA_003654825.1_ASM365482v1_genomic.fna",
      "fileType": "GENOMIC_NUCLEOTIDE_FASTA"
    }
  ]
},{
  "accession": "GCA_003654845.1",
  "files": [
    {
      "filePath": "GCA_003654845.1/GCA_003654845.1_ASM365484v1_genomic.fna",
      "fileType": "GENOMIC_NUCLEOTIDE_FASTA"
    }
  ]
},{
  "accession": "GCA_003654865.1",
  "files": [
    {
      "filePath": "GCA_003654865.1/GCA_003654865.1_ASM365486v1_genomic.fna",
      "fileType": "GENOMIC_NUCLEOTIDE_FASTA"
    }
  ]
},{
  "accession": "GCA_003654905.1",
  "files": [
    {
      "filePath": "GCA_003654905.1/GCA_003654905.1_ASM365490v1_genomic.fna",
      "fileType": "GENOMIC_NUCLEOTIDE_FASTA"
    }
  ]
},{
  "accession": "GCA_003654925.1",
  "files": [
    {
      "filePath": "GCA_003654925.1/GCA_003654925.1_ASM365492v1_genomic.fna",
      "fileType": "GENOMIC_NUCLEOTIDE_FASTA"
    }
  ]
},{
  "accession": "GCA_003654965.1",
  "files": [
    {
      "filePath": "GCA_003654965.1/GCA_003654965.1_ASM365496v1_genomic.fna",
      "fileType": "GENOMIC_NUCLEOTIDE_FASTA"
    }
  ]
},{
  "accession": "GCA_003654985.1",
  "files": [
    {
      "filePath": "GCA_003654985.1/GCA_003654985.1_ASM365498v1_genomic.fna",
      "fileType": "GENOMIC_NUCLEOTIDE_FASTA"
    }
  ]
},{
  "accession": "GCA_003655005.1",
  "files": [
    {
      "filePath": "GCA_003655005.1/GCA_003655005.1_ASM365500v1_genomic.fna",
      "fileType": "GENOMIC_NUCLEOTIDE_FASTA"
    }
  ]
},{
  "accession": "GCA_003655025.1",
  "files": [
    {
      "filePath": "GCA_003655025.1/GCA_003655025.1_ASM365502v1_genomic.fna",
      "fileType": "GENOMIC_NUCLEOTIDE_FASTA"
    }
  ]
},{
  "accession": "GCA_003655045.1",
  "files": [
    {
      "filePath": "GCA_003655045.1/GCA_003655045.1_ASM365504v1_genomic.fna",
      "fileType": "GENOMIC_NUCLEOTIDE_FASTA"
    }
  ]
},{
  "accession": "GCA_003655065.1",
  "files": [
    {
      "filePath": "GCA_003655065.1/GCA_003655065.1_ASM365506v1_genomic.fna",
      "fileType": "GENOMIC_NUCLEOTIDE_FASTA"
    }
  ]
},{
  "accession": "GCA_003655105.1",
  "files": [
    {
      "filePath": "GCA_003655105.1/GCA_003655105.1_ASM365510v1_genomic.fna",
      "fileType": "GENOMIC_NUCLEOTIDE_FASTA"
    }
  ]
},{
  "accession": "GCA_003655145.1",
  "files": [
    {
      "filePath": "GCA_003655145.1/GCA_003655145.1_ASM365514v1_genomic.fna",
      "fileType": "GENOMIC_NUCLEOTIDE_FASTA"
    }
  ]
},{
  "accession": "GCA_003655185.1",
  "files": [
    {
      "filePath": "GCA_003655185.1/GCA_003655185.1_ASM365518v1_genomic.fna",
      "fileType": "GENOMIC_NUCLEOTIDE_FASTA"
    }
  ]
},{
  "accession": "GCA_003655205.1",
  "files": [
    {
      "filePath": "GCA_003655205.1/GCA_003655205.1_ASM365520v1_genomic.fna",
      "fileType": "GENOMIC_NUCLEOTIDE_FASTA"
    }
  ]
},{
  "accession": "GCA_003655225.1",
  "files": [
    {
      "filePath": "GCA_003655225.1/GCA_003655225.1_ASM365522v1_genomic.fna",
      "fileType": "GENOMIC_NUCLEOTIDE_FASTA"
    }
  ]
},{
  "accession": "GCA_003655245.1",
  "files": [
    {
      "filePath": "GCA_003655245.1/GCA_003655245.1_ASM365524v1_genomic.fna",
      "fileType": "GENOMIC_NUCLEOTIDE_FASTA"
    }
  ]
},{
  "accession": "GCA_003655265.1",
  "files": [
    {
      "filePath": "GCA_003655265.1/GCA_003655265.1_ASM365526v1_genomic.fna",
      "fileType": "GENOMIC_NUCLEOTIDE_FASTA"
    }
  ]
},{
  "accession": "GCA_003655305.1",
  "files": [
    {
      "filePath": "GCA_003655305.1/GCA_003655305.1_ASM365530v1_genomic.fna",
      "fileType": "GENOMIC_NUCLEOTIDE_FASTA"
    }
  ]
},{
  "accession": "GCA_003655345.1",
  "files": [
    {
      "filePath": "GCA_003655345.1/GCA_003655345.1_ASM365534v1_genomic.fna",
      "fileType": "GENOMIC_NUCLEOTIDE_FASTA"
    }
  ]
},{
  "accession": "GCA_003655365.1",
  "files": [
    {
      "filePath": "GCA_003655365.1/GCA_003655365.1_ASM365536v1_genomic.fna",
      "fileType": "GENOMIC_NUCLEOTIDE_FASTA"
    }
  ]
},{
  "accession": "GCA_003655425.1",
  "files": [
    {
      "filePath": "GCA_003655425.1/GCA_003655425.1_ASM365542v1_genomic.fna",
      "fileType": "GENOMIC_NUCLEOTIDE_FASTA"
    }
  ]
},{
  "accession": "GCA_003655445.1",
  "files": [
    {
      "filePath": "GCA_003655445.1/GCA_003655445.1_ASM365544v1_genomic.fna",
      "fileType": "GENOMIC_NUCLEOTIDE_FASTA"
    }
  ]
},{
  "accession": "GCA_003655465.1",
  "files": [
    {
      "filePath": "GCA_003655465.1/GCA_003655465.1_ASM365546v1_genomic.fna",
      "fileType": "GENOMIC_NUCLEOTIDE_FASTA"
    }
  ]
},{
  "accession": "GCA_003655505.1",
  "files": [
    {
      "filePath": "GCA_003655505.1/GCA_003655505.1_ASM365550v1_genomic.fna",
      "fileType": "GENOMIC_NUCLEOTIDE_FASTA"
    }
  ]
},{
  "accession": "GCA_003655525.1",
  "files": [
    {
      "filePath": "GCA_003655525.1/GCA_003655525.1_ASM365552v1_genomic.fna",
      "fileType": "GENOMIC_NUCLEOTIDE_FASTA"
    }
  ]
},{
  "accession": "GCA_003655545.1",
  "files": [
    {
      "filePath": "GCA_003655545.1/GCA_003655545.1_ASM365554v1_genomic.fna",
      "fileType": "GENOMIC_NUCLEOTIDE_FASTA"
    }
  ]
},{
  "accession": "GCA_003655565.1",
  "files": [
    {
      "filePath": "GCA_003655565.1/GCA_003655565.1_ASM365556v1_genomic.fna",
      "fileType": "GENOMIC_NUCLEOTIDE_FASTA"
    }
  ]
},{
  "accession": "GCA_003655585.1",
  "files": [
    {
      "filePath": "GCA_003655585.1/GCA_003655585.1_ASM365558v1_genomic.fna",
      "fileType": "GENOMIC_NUCLEOTIDE_FASTA"
    }
  ]
},{
  "accession": "GCA_003655605.1",
  "files": [
    {
      "filePath": "GCA_003655605.1/GCA_003655605.1_ASM365560v1_genomic.fna",
      "fileType": "GENOMIC_NUCLEOTIDE_FASTA"
    }
  ]
},{
  "accession": "GCA_003655625.1",
  "files": [
    {
      "filePath": "GCA_003655625.1/GCA_003655625.1_ASM365562v1_genomic.fna",
      "fileType": "GENOMIC_NUCLEOTIDE_FASTA"
    }
  ]
},{
  "accession": "GCA_003655645.1",
  "files": [
    {
      "filePath": "GCA_003655645.1/GCA_003655645.1_ASM365564v1_genomic.fna",
      "fileType": "GENOMIC_NUCLEOTIDE_FASTA"
    }
  ]
},{
  "accession": "GCA_003655665.1",
  "files": [
    {
      "filePath": "GCA_003655665.1/GCA_003655665.1_ASM365566v1_genomic.fna",
      "fileType": "GENOMIC_NUCLEOTIDE_FASTA"
    }
  ]
},{
  "accession": "GCA_003655685.1",
  "files": [
    {
      "filePath": "GCA_003655685.1/GCA_003655685.1_ASM365568v1_genomic.fna",
      "fileType": "GENOMIC_NUCLEOTIDE_FASTA"
    }
  ]
},{
  "accession": "GCA_003655705.1",
  "files": [
    {
      "filePath": "GCA_003655705.1/GCA_003655705.1_ASM365570v1_genomic.fna",
      "fileType": "GENOMIC_NUCLEOTIDE_FASTA"
    }
  ]
},{
  "accession": "GCA_003655725.1",
  "files": [
    {
      "filePath": "GCA_003655725.1/GCA_003655725.1_ASM365572v1_genomic.fna",
      "fileType": "GENOMIC_NUCLEOTIDE_FASTA"
    }
  ]
},{
  "accession": "GCA_003655745.1",
  "files": [
    {
      "filePath": "GCA_003655745.1/GCA_003655745.1_ASM365574v1_genomic.fna",
      "fileType": "GENOMIC_NUCLEOTIDE_FASTA"
    }
  ]
},{
  "accession": "GCA_003655785.1",
  "files": [
    {
      "filePath": "GCA_003655785.1/GCA_003655785.1_ASM365578v1_genomic.fna",
      "fileType": "GENOMIC_NUCLEOTIDE_FASTA"
    }
  ]
},{
  "accession": "GCA_003655825.1",
  "files": [
    {
      "filePath": "GCA_003655825.1/GCA_003655825.1_ASM365582v1_genomic.fna",
      "fileType": "GENOMIC_NUCLEOTIDE_FASTA"
    }
  ]
},{
  "accession": "GCA_003655845.1",
  "files": [
    {
      "filePath": "GCA_003655845.1/GCA_003655845.1_ASM365584v1_genomic.fna",
      "fileType": "GENOMIC_NUCLEOTIDE_FASTA"
    }
  ]
},{
  "accession": "GCA_003655885.1",
  "files": [
    {
      "filePath": "GCA_003655885.1/GCA_003655885.1_ASM365588v1_genomic.fna",
      "fileType": "GENOMIC_NUCLEOTIDE_FASTA"
    }
  ]
},{
  "accession": "GCA_003655905.1",
  "files": [
    {
      "filePath": "GCA_003655905.1/GCA_003655905.1_ASM365590v1_genomic.fna",
      "fileType": "GENOMIC_NUCLEOTIDE_FASTA"
    }
  ]
},{
  "accession": "GCA_003655945.1",
  "files": [
    {
      "filePath": "GCA_003655945.1/GCA_003655945.1_ASM365594v1_genomic.fna",
      "fileType": "GENOMIC_NUCLEOTIDE_FASTA"
    }
  ]
},{
  "accession": "GCA_003656005.1",
  "files": [
    {
      "filePath": "GCA_003656005.1/GCA_003656005.1_ASM365600v1_genomic.fna",
      "fileType": "GENOMIC_NUCLEOTIDE_FASTA"
    }
  ]
},{
  "accession": "GCA_003656025.1",
  "files": [
    {
      "filePath": "GCA_003656025.1/GCA_003656025.1_ASM365602v1_genomic.fna",
      "fileType": "GENOMIC_NUCLEOTIDE_FASTA"
    }
  ]
},{
  "accession": "GCA_003656065.1",
  "files": [
    {
      "filePath": "GCA_003656065.1/GCA_003656065.1_ASM365606v1_genomic.fna",
      "fileType": "GENOMIC_NUCLEOTIDE_FASTA"
    }
  ]
},{
  "accession": "GCA_003656105.1",
  "files": [
    {
      "filePath": "GCA_003656105.1/GCA_003656105.1_ASM365610v1_genomic.fna",
      "fileType": "GENOMIC_NUCLEOTIDE_FASTA"
    }
  ]
},{
  "accession": "GCA_003656145.1",
  "files": [
    {
      "filePath": "GCA_003656145.1/GCA_003656145.1_ASM365614v1_genomic.fna",
      "fileType": "GENOMIC_NUCLEOTIDE_FASTA"
    }
  ]
},{
  "accession": "GCA_003656165.1",
  "files": [
    {
      "filePath": "GCA_003656165.1/GCA_003656165.1_ASM365616v1_genomic.fna",
      "fileType": "GENOMIC_NUCLEOTIDE_FASTA"
    }
  ]
},{
  "accession": "GCA_003656185.1",
  "files": [
    {
      "filePath": "GCA_003656185.1/GCA_003656185.1_ASM365618v1_genomic.fna",
      "fileType": "GENOMIC_NUCLEOTIDE_FASTA"
    }
  ]
},{
  "accession": "GCA_003656225.1",
  "files": [
    {
      "filePath": "GCA_003656225.1/GCA_003656225.1_ASM365622v1_genomic.fna",
      "fileType": "GENOMIC_NUCLEOTIDE_FASTA"
    }
  ]
},{
  "accession": "GCA_003656245.1",
  "files": [
    {
      "filePath": "GCA_003656245.1/GCA_003656245.1_ASM365624v1_genomic.fna",
      "fileType": "GENOMIC_NUCLEOTIDE_FASTA"
    }
  ]
},{
  "accession": "GCA_003656265.1",
  "files": [
    {
      "filePath": "GCA_003656265.1/GCA_003656265.1_ASM365626v1_genomic.fna",
      "fileType": "GENOMIC_NUCLEOTIDE_FASTA"
    }
  ]
},{
  "accession": "GCA_003656285.1",
  "files": [
    {
      "filePath": "GCA_003656285.1/GCA_003656285.1_ASM365628v1_genomic.fna",
      "fileType": "GENOMIC_NUCLEOTIDE_FASTA"
    }
  ]
},{
  "accession": "GCA_003656305.1",
  "files": [
    {
      "filePath": "GCA_003656305.1/GCA_003656305.1_ASM365630v1_genomic.fna",
      "fileType": "GENOMIC_NUCLEOTIDE_FASTA"
    }
  ]
},{
  "accession": "GCA_003656325.1",
  "files": [
    {
      "filePath": "GCA_003656325.1/GCA_003656325.1_ASM365632v1_genomic.fna",
      "fileType": "GENOMIC_NUCLEOTIDE_FASTA"
    }
  ]
},{
  "accession": "GCA_003656365.1",
  "files": [
    {
      "filePath": "GCA_003656365.1/GCA_003656365.1_ASM365636v1_genomic.fna",
      "fileType": "GENOMIC_NUCLEOTIDE_FASTA"
    }
  ]
},{
  "accession": "GCA_003656405.1",
  "files": [
    {
      "filePath": "GCA_003656405.1/GCA_003656405.1_ASM365640v1_genomic.fna",
      "fileType": "GENOMIC_NUCLEOTIDE_FASTA"
    }
  ]
},{
  "accession": "GCA_003656425.1",
  "files": [
    {
      "filePath": "GCA_003656425.1/GCA_003656425.1_ASM365642v1_genomic.fna",
      "fileType": "GENOMIC_NUCLEOTIDE_FASTA"
    }
  ]
},{
  "accession": "GCA_003656445.1",
  "files": [
    {
      "filePath": "GCA_003656445.1/GCA_003656445.1_ASM365644v1_genomic.fna",
      "fileType": "GENOMIC_NUCLEOTIDE_FASTA"
    }
  ]
},{
  "accession": "GCA_003656485.1",
  "files": [
    {
      "filePath": "GCA_003656485.1/GCA_003656485.1_ASM365648v1_genomic.fna",
      "fileType": "GENOMIC_NUCLEOTIDE_FASTA"
    }
  ]
},{
  "accession": "GCA_003656505.1",
  "files": [
    {
      "filePath": "GCA_003656505.1/GCA_003656505.1_ASM365650v1_genomic.fna",
      "fileType": "GENOMIC_NUCLEOTIDE_FASTA"
    }
  ]
},{
  "accession": "GCA_003656525.1",
  "files": [
    {
      "filePath": "GCA_003656525.1/GCA_003656525.1_ASM365652v1_genomic.fna",
      "fileType": "GENOMIC_NUCLEOTIDE_FASTA"
    }
  ]
},{
  "accession": "GCA_003656565.1",
  "files": [
    {
      "filePath": "GCA_003656565.1/GCA_003656565.1_ASM365656v1_genomic.fna",
      "fileType": "GENOMIC_NUCLEOTIDE_FASTA"
    }
  ]
},{
  "accession": "GCA_003656585.1",
  "files": [
    {
      "filePath": "GCA_003656585.1/GCA_003656585.1_ASM365658v1_genomic.fna",
      "fileType": "GENOMIC_NUCLEOTIDE_FASTA"
    }
  ]
},{
  "accession": "GCA_003656605.1",
  "files": [
    {
      "filePath": "GCA_003656605.1/GCA_003656605.1_ASM365660v1_genomic.fna",
      "fileType": "GENOMIC_NUCLEOTIDE_FASTA"
    }
  ]
},{
  "accession": "GCA_003656625.1",
  "files": [
    {
      "filePath": "GCA_003656625.1/GCA_003656625.1_ASM365662v1_genomic.fna",
      "fileType": "GENOMIC_NUCLEOTIDE_FASTA"
    }
  ]
},{
  "accession": "GCA_003656645.1",
  "files": [
    {
      "filePath": "GCA_003656645.1/GCA_003656645.1_ASM365664v1_genomic.fna",
      "fileType": "GENOMIC_NUCLEOTIDE_FASTA"
    }
  ]
},{
  "accession": "GCA_003656685.1",
  "files": [
    {
      "filePath": "GCA_003656685.1/GCA_003656685.1_ASM365668v1_genomic.fna",
      "fileType": "GENOMIC_NUCLEOTIDE_FASTA"
    }
  ]
},{
  "accession": "GCA_003656705.1",
  "files": [
    {
      "filePath": "GCA_003656705.1/GCA_003656705.1_ASM365670v1_genomic.fna",
      "fileType": "GENOMIC_NUCLEOTIDE_FASTA"
    }
  ]
},{
  "accession": "GCA_003656765.1",
  "files": [
    {
      "filePath": "GCA_003656765.1/GCA_003656765.1_ASM365676v1_genomic.fna",
      "fileType": "GENOMIC_NUCLEOTIDE_FASTA"
    }
  ]
},{
  "accession": "GCA_003656805.1",
  "files": [
    {
      "filePath": "GCA_003656805.1/GCA_003656805.1_ASM365680v1_genomic.fna",
      "fileType": "GENOMIC_NUCLEOTIDE_FASTA"
    }
  ]
},{
  "accession": "GCA_003656825.1",
  "files": [
    {
      "filePath": "GCA_003656825.1/GCA_003656825.1_ASM365682v1_genomic.fna",
      "fileType": "GENOMIC_NUCLEOTIDE_FASTA"
    }
  ]
},{
  "accession": "GCA_003656845.1",
  "files": [
    {
      "filePath": "GCA_003656845.1/GCA_003656845.1_ASM365684v1_genomic.fna",
      "fileType": "GENOMIC_NUCLEOTIDE_FASTA"
    }
  ]
},{
  "accession": "GCA_003656865.1",
  "files": [
    {
      "filePath": "GCA_003656865.1/GCA_003656865.1_ASM365686v1_genomic.fna",
      "fileType": "GENOMIC_NUCLEOTIDE_FASTA"
    }
  ]
},{
  "accession": "GCA_003656885.1",
  "files": [
    {
      "filePath": "GCA_003656885.1/GCA_003656885.1_ASM365688v1_genomic.fna",
      "fileType": "GENOMIC_NUCLEOTIDE_FASTA"
    }
  ]
},{
  "accession": "GCA_003656925.1",
  "files": [
    {
      "filePath": "GCA_003656925.1/GCA_003656925.1_ASM365692v1_genomic.fna",
      "fileType": "GENOMIC_NUCLEOTIDE_FASTA"
    }
  ]
},{
  "accession": "GCA_003656945.1",
  "files": [
    {
      "filePath": "GCA_003656945.1/GCA_003656945.1_ASM365694v1_genomic.fna",
      "fileType": "GENOMIC_NUCLEOTIDE_FASTA"
    }
  ]
},{
  "accession": "GCA_003656985.1",
  "files": [
    {
      "filePath": "GCA_003656985.1/GCA_003656985.1_ASM365698v1_genomic.fna",
      "fileType": "GENOMIC_NUCLEOTIDE_FASTA"
    }
  ]
},{
  "accession": "GCA_003657065.1",
  "files": [
    {
      "filePath": "GCA_003657065.1/GCA_003657065.1_ASM365706v1_genomic.fna",
      "fileType": "GENOMIC_NUCLEOTIDE_FASTA"
    }
  ]
},{
  "accession": "GCA_003657085.1",
  "files": [
    {
      "filePath": "GCA_003657085.1/GCA_003657085.1_ASM365708v1_genomic.fna",
      "fileType": "GENOMIC_NUCLEOTIDE_FASTA"
    }
  ]
},{
  "accession": "GCA_003657105.1",
  "files": [
    {
      "filePath": "GCA_003657105.1/GCA_003657105.1_ASM365710v1_genomic.fna",
      "fileType": "GENOMIC_NUCLEOTIDE_FASTA"
    }
  ]
},{
  "accession": "GCA_003657165.1",
  "files": [
    {
      "filePath": "GCA_003657165.1/GCA_003657165.1_ASM365716v1_genomic.fna",
      "fileType": "GENOMIC_NUCLEOTIDE_FASTA"
    }
  ]
},{
  "accession": "GCA_003657185.1",
  "files": [
    {
      "filePath": "GCA_003657185.1/GCA_003657185.1_ASM365718v1_genomic.fna",
      "fileType": "GENOMIC_NUCLEOTIDE_FASTA"
    }
  ]
},{
  "accession": "GCA_003657205.1",
  "files": [
    {
      "filePath": "GCA_003657205.1/GCA_003657205.1_ASM365720v1_genomic.fna",
      "fileType": "GENOMIC_NUCLEOTIDE_FASTA"
    }
  ]
},{
  "accession": "GCA_003657265.1",
  "files": [
    {
      "filePath": "GCA_003657265.1/GCA_003657265.1_ASM365726v1_genomic.fna",
      "fileType": "GENOMIC_NUCLEOTIDE_FASTA"
    }
  ]
},{
  "accession": "GCA_003657285.1",
  "files": [
    {
      "filePath": "GCA_003657285.1/GCA_003657285.1_ASM365728v1_genomic.fna",
      "fileType": "GENOMIC_NUCLEOTIDE_FASTA"
    }
  ]
},{
  "accession": "GCA_003657325.1",
  "files": [
    {
      "filePath": "GCA_003657325.1/GCA_003657325.1_ASM365732v1_genomic.fna",
      "fileType": "GENOMIC_NUCLEOTIDE_FASTA"
    }
  ]
},{
  "accession": "GCA_003657345.1",
  "files": [
    {
      "filePath": "GCA_003657345.1/GCA_003657345.1_ASM365734v1_genomic.fna",
      "fileType": "GENOMIC_NUCLEOTIDE_FASTA"
    }
  ]
},{
  "accession": "GCA_003657385.1",
  "files": [
    {
      "filePath": "GCA_003657385.1/GCA_003657385.1_ASM365738v1_genomic.fna",
      "fileType": "GENOMIC_NUCLEOTIDE_FASTA"
    }
  ]
},{
  "accession": "GCA_003657425.1",
  "files": [
    {
      "filePath": "GCA_003657425.1/GCA_003657425.1_ASM365742v1_genomic.fna",
      "fileType": "GENOMIC_NUCLEOTIDE_FASTA"
    }
  ]
},{
  "accession": "GCA_003657445.1",
  "files": [
    {
      "filePath": "GCA_003657445.1/GCA_003657445.1_ASM365744v1_genomic.fna",
      "fileType": "GENOMIC_NUCLEOTIDE_FASTA"
    }
  ]
},{
  "accession": "GCA_003657465.1",
  "files": [
    {
      "filePath": "GCA_003657465.1/GCA_003657465.1_ASM365746v1_genomic.fna",
      "fileType": "GENOMIC_NUCLEOTIDE_FASTA"
    }
  ]
},{
  "accession": "GCA_003657605.1",
  "files": [
    {
      "filePath": "GCA_003657605.1/GCA_003657605.1_ASM365760v1_genomic.fna",
      "fileType": "GENOMIC_NUCLEOTIDE_FASTA"
    }
  ]
},{
  "accession": "GCA_003657625.1",
  "files": [
    {
      "filePath": "GCA_003657625.1/GCA_003657625.1_ASM365762v1_genomic.fna",
      "fileType": "GENOMIC_NUCLEOTIDE_FASTA"
    }
  ]
},{
  "accession": "GCA_003657705.1",
  "files": [
    {
      "filePath": "GCA_003657705.1/GCA_003657705.1_ASM365770v1_genomic.fna",
      "fileType": "GENOMIC_NUCLEOTIDE_FASTA"
    }
  ]
},{
  "accession": "GCA_003657805.1",
  "files": [
    {
      "filePath": "GCA_003657805.1/GCA_003657805.1_ASM365780v1_genomic.fna",
      "fileType": "GENOMIC_NUCLEOTIDE_FASTA"
    }
  ]
},{
  "accession": "GCA_003657865.1",
  "files": [
    {
      "filePath": "GCA_003657865.1/GCA_003657865.1_ASM365786v1_genomic.fna",
      "fileType": "GENOMIC_NUCLEOTIDE_FASTA"
    }
  ]
},{
  "accession": "GCA_003657885.1",
  "files": [
    {
      "filePath": "GCA_003657885.1/GCA_003657885.1_ASM365788v1_genomic.fna",
      "fileType": "GENOMIC_NUCLEOTIDE_FASTA"
    }
  ]
},{
  "accession": "GCA_003657905.1",
  "files": [
    {
      "filePath": "GCA_003657905.1/GCA_003657905.1_ASM365790v1_genomic.fna",
      "fileType": "GENOMIC_NUCLEOTIDE_FASTA"
    }
  ]
},{
  "accession": "GCA_003657925.1",
  "files": [
    {
      "filePath": "GCA_003657925.1/GCA_003657925.1_ASM365792v1_genomic.fna",
      "fileType": "GENOMIC_NUCLEOTIDE_FASTA"
    }
  ]
},{
  "accession": "GCA_003657945.1",
  "files": [
    {
      "filePath": "GCA_003657945.1/GCA_003657945.1_ASM365794v1_genomic.fna",
      "fileType": "GENOMIC_NUCLEOTIDE_FASTA"
    }
  ]
},{
  "accession": "GCA_003657965.1",
  "files": [
    {
      "filePath": "GCA_003657965.1/GCA_003657965.1_ASM365796v1_genomic.fna",
      "fileType": "GENOMIC_NUCLEOTIDE_FASTA"
    }
  ]
},{
  "accession": "GCA_003658005.1",
  "files": [
    {
      "filePath": "GCA_003658005.1/GCA_003658005.1_ASM365800v1_genomic.fna",
      "fileType": "GENOMIC_NUCLEOTIDE_FASTA"
    }
  ]
},{
  "accession": "GCA_003658045.1",
  "files": [
    {
      "filePath": "GCA_003658045.1/GCA_003658045.1_ASM365804v1_genomic.fna",
      "fileType": "GENOMIC_NUCLEOTIDE_FASTA"
    }
  ]
},{
  "accession": "GCA_003658065.1",
  "files": [
    {
      "filePath": "GCA_003658065.1/GCA_003658065.1_ASM365806v1_genomic.fna",
      "fileType": "GENOMIC_NUCLEOTIDE_FASTA"
    }
  ]
},{
  "accession": "GCA_003658085.1",
  "files": [
    {
      "filePath": "GCA_003658085.1/GCA_003658085.1_ASM365808v1_genomic.fna",
      "fileType": "GENOMIC_NUCLEOTIDE_FASTA"
    }
  ]
},{
  "accession": "GCA_003658165.1",
  "files": [
    {
      "filePath": "GCA_003658165.1/GCA_003658165.1_ASM365816v1_genomic.fna",
      "fileType": "GENOMIC_NUCLEOTIDE_FASTA"
    }
  ]
},{
  "accession": "GCA_003658185.1",
  "files": [
    {
      "filePath": "GCA_003658185.1/GCA_003658185.1_ASM365818v1_genomic.fna",
      "fileType": "GENOMIC_NUCLEOTIDE_FASTA"
    }
  ]
},{
  "accession": "GCA_003658265.1",
  "files": [
    {
      "filePath": "GCA_003658265.1/GCA_003658265.1_ASM365826v1_genomic.fna",
      "fileType": "GENOMIC_NUCLEOTIDE_FASTA"
    }
  ]
},{
  "accession": "GCA_003658285.1",
  "files": [
    {
      "filePath": "GCA_003658285.1/GCA_003658285.1_ASM365828v1_genomic.fna",
      "fileType": "GENOMIC_NUCLEOTIDE_FASTA"
    }
  ]
},{
  "accession": "GCA_003658305.1",
  "files": [
    {
      "filePath": "GCA_003658305.1/GCA_003658305.1_ASM365830v1_genomic.fna",
      "fileType": "GENOMIC_NUCLEOTIDE_FASTA"
    }
  ]
},{
  "accession": "GCA_003658325.1",
  "files": [
    {
      "filePath": "GCA_003658325.1/GCA_003658325.1_ASM365832v1_genomic.fna",
      "fileType": "GENOMIC_NUCLEOTIDE_FASTA"
    }
  ]
},{
  "accession": "GCA_003658365.1",
  "files": [
    {
      "filePath": "GCA_003658365.1/GCA_003658365.1_ASM365836v1_genomic.fna",
      "fileType": "GENOMIC_NUCLEOTIDE_FASTA"
    }
  ]
},{
  "accession": "GCA_003658445.1",
  "files": [
    {
      "filePath": "GCA_003658445.1/GCA_003658445.1_ASM365844v1_genomic.fna",
      "fileType": "GENOMIC_NUCLEOTIDE_FASTA"
    }
  ]
},{
  "accession": "GCA_003658465.1",
  "files": [
    {
      "filePath": "GCA_003658465.1/GCA_003658465.1_ASM365846v1_genomic.fna",
      "fileType": "GENOMIC_NUCLEOTIDE_FASTA"
    }
  ]
},{
  "accession": "GCA_003658485.1",
  "files": [
    {
      "filePath": "GCA_003658485.1/GCA_003658485.1_ASM365848v1_genomic.fna",
      "fileType": "GENOMIC_NUCLEOTIDE_FASTA"
    }
  ]
},{
  "accession": "GCA_003658605.1",
  "files": [
    {
      "filePath": "GCA_003658605.1/GCA_003658605.1_ASM365860v1_genomic.fna",
      "fileType": "GENOMIC_NUCLEOTIDE_FASTA"
    }
  ]
},{
  "accession": "GCA_003658625.1",
  "files": [
    {
      "filePath": "GCA_003658625.1/GCA_003658625.1_ASM365862v1_genomic.fna",
      "fileType": "GENOMIC_NUCLEOTIDE_FASTA"
    }
  ]
},{
  "accession": "GCA_003658645.1",
  "files": [
    {
      "filePath": "GCA_003658645.1/GCA_003658645.1_ASM365864v1_genomic.fna",
      "fileType": "GENOMIC_NUCLEOTIDE_FASTA"
    }
  ]
},{
  "accession": "GCA_003658665.1",
  "files": [
    {
      "filePath": "GCA_003658665.1/GCA_003658665.1_ASM365866v1_genomic.fna",
      "fileType": "GENOMIC_NUCLEOTIDE_FASTA"
    }
  ]
},{
  "accession": "GCA_003658705.1",
  "files": [
    {
      "filePath": "GCA_003658705.1/GCA_003658705.1_ASM365870v1_genomic.fna",
      "fileType": "GENOMIC_NUCLEOTIDE_FASTA"
    }
  ]
},{
  "accession": "GCA_003658725.1",
  "files": [
    {
      "filePath": "GCA_003658725.1/GCA_003658725.1_ASM365872v1_genomic.fna",
      "fileType": "GENOMIC_NUCLEOTIDE_FASTA"
    }
  ]
},{
  "accession": "GCA_003658765.1",
  "files": [
    {
      "filePath": "GCA_003658765.1/GCA_003658765.1_ASM365876v1_genomic.fna",
      "fileType": "GENOMIC_NUCLEOTIDE_FASTA"
    }
  ]
},{
  "accession": "GCA_003658785.1",
  "files": [
    {
      "filePath": "GCA_003658785.1/GCA_003658785.1_ASM365878v1_genomic.fna",
      "fileType": "GENOMIC_NUCLEOTIDE_FASTA"
    }
  ]
},{
  "accession": "GCA_003658805.1",
  "files": [
    {
      "filePath": "GCA_003658805.1/GCA_003658805.1_ASM365880v1_genomic.fna",
      "fileType": "GENOMIC_NUCLEOTIDE_FASTA"
    }
  ]
},{
  "accession": "GCA_003658845.1",
  "files": [
    {
      "filePath": "GCA_003658845.1/GCA_003658845.1_ASM365884v1_genomic.fna",
      "fileType": "GENOMIC_NUCLEOTIDE_FASTA"
    }
  ]
},{
  "accession": "GCA_003658865.1",
  "files": [
    {
      "filePath": "GCA_003658865.1/GCA_003658865.1_ASM365886v1_genomic.fna",
      "fileType": "GENOMIC_NUCLEOTIDE_FASTA"
    }
  ]
},{
  "accession": "GCA_003658885.1",
  "files": [
    {
      "filePath": "GCA_003658885.1/GCA_003658885.1_ASM365888v1_genomic.fna",
      "fileType": "GENOMIC_NUCLEOTIDE_FASTA"
    }
  ]
},{
  "accession": "GCA_003658905.1",
  "files": [
    {
      "filePath": "GCA_003658905.1/GCA_003658905.1_ASM365890v1_genomic.fna",
      "fileType": "GENOMIC_NUCLEOTIDE_FASTA"
    }
  ]
},{
  "accession": "GCA_003658965.1",
  "files": [
    {
      "filePath": "GCA_003658965.1/GCA_003658965.1_ASM365896v1_genomic.fna",
      "fileType": "GENOMIC_NUCLEOTIDE_FASTA"
    }
  ]
},{
  "accession": "GCA_003658985.1",
  "files": [
    {
      "filePath": "GCA_003658985.1/GCA_003658985.1_ASM365898v1_genomic.fna",
      "fileType": "GENOMIC_NUCLEOTIDE_FASTA"
    }
  ]
},{
  "accession": "GCA_003659005.1",
  "files": [
    {
      "filePath": "GCA_003659005.1/GCA_003659005.1_ASM365900v1_genomic.fna",
      "fileType": "GENOMIC_NUCLEOTIDE_FASTA"
    }
  ]
},{
  "accession": "GCA_003659025.1",
  "files": [
    {
      "filePath": "GCA_003659025.1/GCA_003659025.1_ASM365902v1_genomic.fna",
      "fileType": "GENOMIC_NUCLEOTIDE_FASTA"
    }
  ]
},{
  "accession": "GCA_003659045.1",
  "files": [
    {
      "filePath": "GCA_003659045.1/GCA_003659045.1_ASM365904v1_genomic.fna",
      "fileType": "GENOMIC_NUCLEOTIDE_FASTA"
    }
  ]
},{
  "accession": "GCA_003659105.1",
  "files": [
    {
      "filePath": "GCA_003659105.1/GCA_003659105.1_ASM365910v1_genomic.fna",
      "fileType": "GENOMIC_NUCLEOTIDE_FASTA"
    }
  ]
},{
  "accession": "GCA_003659145.1",
  "files": [
    {
      "filePath": "GCA_003659145.1/GCA_003659145.1_ASM365914v1_genomic.fna",
      "fileType": "GENOMIC_NUCLEOTIDE_FASTA"
    }
  ]
},{
  "accession": "GCA_003659185.1",
  "files": [
    {
      "filePath": "GCA_003659185.1/GCA_003659185.1_ASM365918v1_genomic.fna",
      "fileType": "GENOMIC_NUCLEOTIDE_FASTA"
    }
  ]
},{
  "accession": "GCA_003659205.1",
  "files": [
    {
      "filePath": "GCA_003659205.1/GCA_003659205.1_ASM365920v1_genomic.fna",
      "fileType": "GENOMIC_NUCLEOTIDE_FASTA"
    }
  ]
},{
  "accession": "GCA_003659225.1",
  "files": [
    {
      "filePath": "GCA_003659225.1/GCA_003659225.1_ASM365922v1_genomic.fna",
      "fileType": "GENOMIC_NUCLEOTIDE_FASTA"
    }
  ]
},{
  "accession": "GCA_003659245.1",
  "files": [
    {
      "filePath": "GCA_003659245.1/GCA_003659245.1_ASM365924v1_genomic.fna",
      "fileType": "GENOMIC_NUCLEOTIDE_FASTA"
    }
  ]
},{
  "accession": "GCA_003659265.1",
  "files": [
    {
      "filePath": "GCA_003659265.1/GCA_003659265.1_ASM365926v1_genomic.fna",
      "fileType": "GENOMIC_NUCLEOTIDE_FASTA"
    }
  ]
},{
  "accession": "GCA_003659305.1",
  "files": [
    {
      "filePath": "GCA_003659305.1/GCA_003659305.1_ASM365930v1_genomic.fna",
      "fileType": "GENOMIC_NUCLEOTIDE_FASTA"
    }
  ]
},{
  "accession": "GCA_003659345.1",
  "files": [
    {
      "filePath": "GCA_003659345.1/GCA_003659345.1_ASM365934v1_genomic.fna",
      "fileType": "GENOMIC_NUCLEOTIDE_FASTA"
    }
  ]
},{
  "accession": "GCA_003659405.1",
  "files": [
    {
      "filePath": "GCA_003659405.1/GCA_003659405.1_ASM365940v1_genomic.fna",
      "fileType": "GENOMIC_NUCLEOTIDE_FASTA"
    }
  ]
},{
  "accession": "GCA_003659445.1",
  "files": [
    {
      "filePath": "GCA_003659445.1/GCA_003659445.1_ASM365944v1_genomic.fna",
      "fileType": "GENOMIC_NUCLEOTIDE_FASTA"
    }
  ]
},{
  "accession": "GCA_003659465.1",
  "files": [
    {
      "filePath": "GCA_003659465.1/GCA_003659465.1_ASM365946v1_genomic.fna",
      "fileType": "GENOMIC_NUCLEOTIDE_FASTA"
    }
  ]
},{
  "accession": "GCA_003659525.1",
  "files": [
    {
      "filePath": "GCA_003659525.1/GCA_003659525.1_ASM365952v1_genomic.fna",
      "fileType": "GENOMIC_NUCLEOTIDE_FASTA"
    }
  ]
},{
  "accession": "GCA_003659565.1",
  "files": [
    {
      "filePath": "GCA_003659565.1/GCA_003659565.1_ASM365956v1_genomic.fna",
      "fileType": "GENOMIC_NUCLEOTIDE_FASTA"
    }
  ]
},{
  "accession": "GCA_003659585.1",
  "files": [
    {
      "filePath": "GCA_003659585.1/GCA_003659585.1_ASM365958v1_genomic.fna",
      "fileType": "GENOMIC_NUCLEOTIDE_FASTA"
    }
  ]
},{
  "accession": "GCA_003659605.1",
  "files": [
    {
      "filePath": "GCA_003659605.1/GCA_003659605.1_ASM365960v1_genomic.fna",
      "fileType": "GENOMIC_NUCLEOTIDE_FASTA"
    }
  ]
},{
  "accession": "GCA_003659665.1",
  "files": [
    {
      "filePath": "GCA_003659665.1/GCA_003659665.1_ASM365966v1_genomic.fna",
      "fileType": "GENOMIC_NUCLEOTIDE_FASTA"
    }
  ]
},{
  "accession": "GCA_003659685.1",
  "files": [
    {
      "filePath": "GCA_003659685.1/GCA_003659685.1_ASM365968v1_genomic.fna",
      "fileType": "GENOMIC_NUCLEOTIDE_FASTA"
    }
  ]
},{
  "accession": "GCA_003659705.1",
  "files": [
    {
      "filePath": "GCA_003659705.1/GCA_003659705.1_ASM365970v1_genomic.fna",
      "fileType": "GENOMIC_NUCLEOTIDE_FASTA"
    }
  ]
},{
  "accession": "GCA_003659725.1",
  "files": [
    {
      "filePath": "GCA_003659725.1/GCA_003659725.1_ASM365972v1_genomic.fna",
      "fileType": "GENOMIC_NUCLEOTIDE_FASTA"
    }
  ]
},{
  "accession": "GCA_003659745.1",
  "files": [
    {
      "filePath": "GCA_003659745.1/GCA_003659745.1_ASM365974v1_genomic.fna",
      "fileType": "GENOMIC_NUCLEOTIDE_FASTA"
    }
  ]
},{
  "accession": "GCA_003659765.1",
  "files": [
    {
      "filePath": "GCA_003659765.1/GCA_003659765.1_ASM365976v1_genomic.fna",
      "fileType": "GENOMIC_NUCLEOTIDE_FASTA"
    }
  ]
},{
  "accession": "GCA_003659785.1",
  "files": [
    {
      "filePath": "GCA_003659785.1/GCA_003659785.1_ASM365978v1_genomic.fna",
      "fileType": "GENOMIC_NUCLEOTIDE_FASTA"
    }
  ]
},{
  "accession": "GCA_003659805.1",
  "files": [
    {
      "filePath": "GCA_003659805.1/GCA_003659805.1_ASM365980v1_genomic.fna",
      "fileType": "GENOMIC_NUCLEOTIDE_FASTA"
    }
  ]
},{
  "accession": "GCA_003659825.1",
  "files": [
    {
      "filePath": "GCA_003659825.1/GCA_003659825.1_ASM365982v1_genomic.fna",
      "fileType": "GENOMIC_NUCLEOTIDE_FASTA"
    }
  ]
},{
  "accession": "GCA_003659845.1",
  "files": [
    {
      "filePath": "GCA_003659845.1/GCA_003659845.1_ASM365984v1_genomic.fna",
      "fileType": "GENOMIC_NUCLEOTIDE_FASTA"
    }
  ]
},{
  "accession": "GCA_003659885.1",
  "files": [
    {
      "filePath": "GCA_003659885.1/GCA_003659885.1_ASM365988v1_genomic.fna",
      "fileType": "GENOMIC_NUCLEOTIDE_FASTA"
    }
  ]
},{
  "accession": "GCA_003659905.1",
  "files": [
    {
      "filePath": "GCA_003659905.1/GCA_003659905.1_ASM365990v1_genomic.fna",
      "fileType": "GENOMIC_NUCLEOTIDE_FASTA"
    }
  ]
},{
  "accession": "GCA_003659925.1",
  "files": [
    {
      "filePath": "GCA_003659925.1/GCA_003659925.1_ASM365992v1_genomic.fna",
      "fileType": "GENOMIC_NUCLEOTIDE_FASTA"
    }
  ]
},{
  "accession": "GCA_003659945.1",
  "files": [
    {
      "filePath": "GCA_003659945.1/GCA_003659945.1_ASM365994v1_genomic.fna",
      "fileType": "GENOMIC_NUCLEOTIDE_FASTA"
    }
  ]
},{
  "accession": "GCA_003659965.1",
  "files": [
    {
      "filePath": "GCA_003659965.1/GCA_003659965.1_ASM365996v1_genomic.fna",
      "fileType": "GENOMIC_NUCLEOTIDE_FASTA"
    }
  ]
},{
  "accession": "GCA_003659985.1",
  "files": [
    {
      "filePath": "GCA_003659985.1/GCA_003659985.1_ASM365998v1_genomic.fna",
      "fileType": "GENOMIC_NUCLEOTIDE_FASTA"
    }
  ]
},{
  "accession": "GCA_003660005.1",
  "files": [
    {
      "filePath": "GCA_003660005.1/GCA_003660005.1_ASM366000v1_genomic.fna",
      "fileType": "GENOMIC_NUCLEOTIDE_FASTA"
    }
  ]
},{
  "accession": "GCA_003660025.1",
  "files": [
    {
      "filePath": "GCA_003660025.1/GCA_003660025.1_ASM366002v1_genomic.fna",
      "fileType": "GENOMIC_NUCLEOTIDE_FASTA"
    }
  ]
},{
  "accession": "GCA_003660045.1",
  "files": [
    {
      "filePath": "GCA_003660045.1/GCA_003660045.1_ASM366004v1_genomic.fna",
      "fileType": "GENOMIC_NUCLEOTIDE_FASTA"
    }
  ]
},{
  "accession": "GCA_004041475.1",
  "files": [
    {
      "filePath": "GCA_004041475.1/GCA_004041475.1_ASM404147v1_genomic.fna",
      "fileType": "GENOMIC_NUCLEOTIDE_FASTA"
    }
  ]
},{
  "accession": "GCA_004042775.1",
  "files": [
    {
      "filePath": "GCA_004042775.1/GCA_004042775.1_ASM404277v1_genomic.fna",
      "fileType": "GENOMIC_NUCLEOTIDE_FASTA"
    }
  ]
},{
  "accession": "GCA_004042795.1",
  "files": [
    {
      "filePath": "GCA_004042795.1/GCA_004042795.1_ASM404279v1_genomic.fna",
      "fileType": "GENOMIC_NUCLEOTIDE_FASTA"
    }
  ]
},{
  "accession": "GCA_004042815.1",
  "files": [
    {
      "filePath": "GCA_004042815.1/GCA_004042815.1_ASM404281v1_genomic.fna",
      "fileType": "GENOMIC_NUCLEOTIDE_FASTA"
    }
  ]
},{
  "accession": "GCA_004042835.1",
  "files": [
    {
      "filePath": "GCA_004042835.1/GCA_004042835.1_ASM404283v1_genomic.fna",
      "fileType": "GENOMIC_NUCLEOTIDE_FASTA"
    }
  ]
},{
  "accession": "GCA_004042855.1",
  "files": [
    {
      "filePath": "GCA_004042855.1/GCA_004042855.1_ASM404285v1_genomic.fna",
      "fileType": "GENOMIC_NUCLEOTIDE_FASTA"
    }
  ]
},{
  "accession": "GCA_004042875.1",
  "files": [
    {
      "filePath": "GCA_004042875.1/GCA_004042875.1_ASM404287v1_genomic.fna",
      "fileType": "GENOMIC_NUCLEOTIDE_FASTA"
    }
  ]
},{
  "accession": "GCA_004042895.1",
  "files": [
    {
      "filePath": "GCA_004042895.1/GCA_004042895.1_ASM404289v1_genomic.fna",
      "fileType": "GENOMIC_NUCLEOTIDE_FASTA"
    }
  ]
},{
  "accession": "GCA_004043955.1",
  "files": [
    {
      "filePath": "GCA_004043955.1/GCA_004043955.1_ASM404395v1_genomic.fna",
      "fileType": "GENOMIC_NUCLEOTIDE_FASTA"
    }
  ]
},{
  "accession": "GCA_004043975.1",
  "files": [
    {
      "filePath": "GCA_004043975.1/GCA_004043975.1_ASM404397v1_genomic.fna",
      "fileType": "GENOMIC_NUCLEOTIDE_FASTA"
    }
  ]
},{
  "accession": "GCA_004043995.1",
  "files": [
    {
      "filePath": "GCA_004043995.1/GCA_004043995.1_ASM404399v1_genomic.fna",
      "fileType": "GENOMIC_NUCLEOTIDE_FASTA"
    }
  ]
},{
  "accession": "GCA_004044015.1",
  "files": [
    {
      "filePath": "GCA_004044015.1/GCA_004044015.1_ASM404401v1_genomic.fna",
      "fileType": "GENOMIC_NUCLEOTIDE_FASTA"
    }
  ]
},{
  "accession": "GCA_004049235.1",
  "files": [
    {
      "filePath": "GCA_004049235.1/GCA_004049235.1_ASM404923v1_genomic.fna",
      "fileType": "GENOMIC_NUCLEOTIDE_FASTA"
    }
  ]
},{
  "accession": "GCA_004050755.1",
  "files": [
    {
      "filePath": "GCA_004050755.1/GCA_004050755.1_ASM405075v1_genomic.fna",
      "fileType": "GENOMIC_NUCLEOTIDE_FASTA"
    }
  ]
},{
  "accession": "GCA_004054935.1",
  "files": [
    {
      "filePath": "GCA_004054935.1/GCA_004054935.1_ASM405493v1_genomic.fna",
      "fileType": "GENOMIC_NUCLEOTIDE_FASTA"
    }
  ]
},{
  "accession": "GCA_004099285.1",
  "files": [
    {
      "filePath": "GCA_004099285.1/GCA_004099285.1_ASM409928v1_genomic.fna",
      "fileType": "GENOMIC_NUCLEOTIDE_FASTA"
    }
  ]
},{
  "accession": "GCA_004099305.1",
  "files": [
    {
      "filePath": "GCA_004099305.1/GCA_004099305.1_ASM409930v1_genomic.fna",
      "fileType": "GENOMIC_NUCLEOTIDE_FASTA"
    }
  ]
},{
  "accession": "GCA_004099325.1",
  "files": [
    {
      "filePath": "GCA_004099325.1/GCA_004099325.1_ASM409932v1_genomic.fna",
      "fileType": "GENOMIC_NUCLEOTIDE_FASTA"
    }
  ]
},{
  "accession": "GCA_004099345.1",
  "files": [
    {
      "filePath": "GCA_004099345.1/GCA_004099345.1_ASM409934v1_genomic.fna",
      "fileType": "GENOMIC_NUCLEOTIDE_FASTA"
    }
  ]
},{
  "accession": "GCA_004099365.1",
  "files": [
    {
      "filePath": "GCA_004099365.1/GCA_004099365.1_ASM409936v1_genomic.fna",
      "fileType": "GENOMIC_NUCLEOTIDE_FASTA"
    }
  ]
},{
  "accession": "GCA_004099385.1",
  "files": [
    {
      "filePath": "GCA_004099385.1/GCA_004099385.1_ASM409938v1_genomic.fna",
      "fileType": "GENOMIC_NUCLEOTIDE_FASTA"
    }
  ]
},{
  "accession": "GCA_004099405.1",
  "files": [
    {
      "filePath": "GCA_004099405.1/GCA_004099405.1_ASM409940v1_genomic.fna",
      "fileType": "GENOMIC_NUCLEOTIDE_FASTA"
    }
  ]
},{
  "accession": "GCA_004099425.1",
  "files": [
    {
      "filePath": "GCA_004099425.1/GCA_004099425.1_ASM409942v1_genomic.fna",
      "fileType": "GENOMIC_NUCLEOTIDE_FASTA"
    }
  ]
},{
  "accession": "GCA_004099445.1",
  "files": [
    {
      "filePath": "GCA_004099445.1/GCA_004099445.1_ASM409944v1_genomic.fna",
      "fileType": "GENOMIC_NUCLEOTIDE_FASTA"
    }
  ]
},{
  "accession": "GCA_004099465.1",
  "files": [
    {
      "filePath": "GCA_004099465.1/GCA_004099465.1_ASM409946v1_genomic.fna",
      "fileType": "GENOMIC_NUCLEOTIDE_FASTA"
    }
  ]
},{
  "accession": "GCA_004099485.1",
  "files": [
    {
      "filePath": "GCA_004099485.1/GCA_004099485.1_ASM409948v1_genomic.fna",
      "fileType": "GENOMIC_NUCLEOTIDE_FASTA"
    }
  ]
},{
  "accession": "GCA_004099505.1",
  "files": [
    {
      "filePath": "GCA_004099505.1/GCA_004099505.1_ASM409950v1_genomic.fna",
      "fileType": "GENOMIC_NUCLEOTIDE_FASTA"
    }
  ]
},{
  "accession": "GCA_004099525.1",
  "files": [
    {
      "filePath": "GCA_004099525.1/GCA_004099525.1_ASM409952v1_genomic.fna",
      "fileType": "GENOMIC_NUCLEOTIDE_FASTA"
    }
  ]
},{
  "accession": "GCA_004099545.1",
  "files": [
    {
      "filePath": "GCA_004099545.1/GCA_004099545.1_ASM409954v1_genomic.fna",
      "fileType": "GENOMIC_NUCLEOTIDE_FASTA"
    }
  ]
},{
  "accession": "GCA_004099565.1",
  "files": [
    {
      "filePath": "GCA_004099565.1/GCA_004099565.1_ASM409956v1_genomic.fna",
      "fileType": "GENOMIC_NUCLEOTIDE_FASTA"
    }
  ]
},{
  "accession": "GCA_004099585.1",
  "files": [
    {
      "filePath": "GCA_004099585.1/GCA_004099585.1_ASM409958v1_genomic.fna",
      "fileType": "GENOMIC_NUCLEOTIDE_FASTA"
    }
  ]
},{
  "accession": "GCA_004196395.1",
  "files": [
    {
      "filePath": "GCA_004196395.1/GCA_004196395.1_ASM419639v1_genomic.fna",
      "fileType": "GENOMIC_NUCLEOTIDE_FASTA"
    }
  ]
},{
  "accession": "GCA_004196415.1",
  "files": [
    {
      "filePath": "GCA_004196415.1/GCA_004196415.1_ASM419641v1_genomic.fna",
      "fileType": "GENOMIC_NUCLEOTIDE_FASTA"
    }
  ]
},{
  "accession": "GCA_004196435.1",
  "files": [
    {
      "filePath": "GCA_004196435.1/GCA_004196435.1_ASM419643v1_genomic.fna",
      "fileType": "GENOMIC_NUCLEOTIDE_FASTA"
    }
  ]
},{
  "accession": "GCA_004196455.1",
  "files": [
    {
      "filePath": "GCA_004196455.1/GCA_004196455.1_ASM419645v1_genomic.fna",
      "fileType": "GENOMIC_NUCLEOTIDE_FASTA"
    }
  ]
},{
  "accession": "GCA_004196475.1",
  "files": [
    {
      "filePath": "GCA_004196475.1/GCA_004196475.1_ASM419647v1_genomic.fna",
      "fileType": "GENOMIC_NUCLEOTIDE_FASTA"
    }
  ]
},{
  "accession": "GCA_004196495.1",
  "files": [
    {
      "filePath": "GCA_004196495.1/GCA_004196495.1_ASM419649v1_genomic.fna",
      "fileType": "GENOMIC_NUCLEOTIDE_FASTA"
    }
  ]
},{
  "accession": "GCA_004196515.1",
  "files": [
    {
      "filePath": "GCA_004196515.1/GCA_004196515.1_ASM419651v1_genomic.fna",
      "fileType": "GENOMIC_NUCLEOTIDE_FASTA"
    }
  ]
},{
  "accession": "GCA_004196535.1",
  "files": [
    {
      "filePath": "GCA_004196535.1/GCA_004196535.1_ASM419653v1_genomic.fna",
      "fileType": "GENOMIC_NUCLEOTIDE_FASTA"
    }
  ]
},{
  "accession": "GCA_004196555.1",
  "files": [
    {
      "filePath": "GCA_004196555.1/GCA_004196555.1_ASM419655v1_genomic.fna",
      "fileType": "GENOMIC_NUCLEOTIDE_FASTA"
    }
  ]
},{
  "accession": "GCA_004196575.1",
  "files": [
    {
      "filePath": "GCA_004196575.1/GCA_004196575.1_ASM419657v1_genomic.fna",
      "fileType": "GENOMIC_NUCLEOTIDE_FASTA"
    }
  ]
},{
  "accession": "GCA_004196595.1",
  "files": [
    {
      "filePath": "GCA_004196595.1/GCA_004196595.1_ASM419659v1_genomic.fna",
      "fileType": "GENOMIC_NUCLEOTIDE_FASTA"
    }
  ]
},{
  "accession": "GCA_004196615.1",
  "files": [
    {
      "filePath": "GCA_004196615.1/GCA_004196615.1_ASM419661v1_genomic.fna",
      "fileType": "GENOMIC_NUCLEOTIDE_FASTA"
    }
  ]
},{
  "accession": "GCA_004196635.1",
  "files": [
    {
      "filePath": "GCA_004196635.1/GCA_004196635.1_ASM419663v1_genomic.fna",
      "fileType": "GENOMIC_NUCLEOTIDE_FASTA"
    }
  ]
},{
  "accession": "GCA_004196655.1",
  "files": [
    {
      "filePath": "GCA_004196655.1/GCA_004196655.1_ASM419665v1_genomic.fna",
      "fileType": "GENOMIC_NUCLEOTIDE_FASTA"
    }
  ]
},{
  "accession": "GCA_004196675.1",
  "files": [
    {
      "filePath": "GCA_004196675.1/GCA_004196675.1_ASM419667v1_genomic.fna",
      "fileType": "GENOMIC_NUCLEOTIDE_FASTA"
    }
  ]
},{
  "accession": "GCA_004196695.1",
  "files": [
    {
      "filePath": "GCA_004196695.1/GCA_004196695.1_ASM419669v1_genomic.fna",
      "fileType": "GENOMIC_NUCLEOTIDE_FASTA"
    }
  ]
},{
  "accession": "GCA_004196715.1",
  "files": [
    {
      "filePath": "GCA_004196715.1/GCA_004196715.1_ASM419671v1_genomic.fna",
      "fileType": "GENOMIC_NUCLEOTIDE_FASTA"
    }
  ]
},{
  "accession": "GCA_004196735.1",
  "files": [
    {
      "filePath": "GCA_004196735.1/GCA_004196735.1_ASM419673v1_genomic.fna",
      "fileType": "GENOMIC_NUCLEOTIDE_FASTA"
    }
  ]
},{
  "accession": "GCA_004196755.1",
  "files": [
    {
      "filePath": "GCA_004196755.1/GCA_004196755.1_ASM419675v1_genomic.fna",
      "fileType": "GENOMIC_NUCLEOTIDE_FASTA"
    }
  ]
},{
  "accession": "GCA_004196775.1",
  "files": [
    {
      "filePath": "GCA_004196775.1/GCA_004196775.1_ASM419677v1_genomic.fna",
      "fileType": "GENOMIC_NUCLEOTIDE_FASTA"
    }
  ]
},{
  "accession": "GCA_004196795.1",
  "files": [
    {
      "filePath": "GCA_004196795.1/GCA_004196795.1_ASM419679v1_genomic.fna",
      "fileType": "GENOMIC_NUCLEOTIDE_FASTA"
    }
  ]
},{
  "accession": "GCA_004196815.1",
  "files": [
    {
      "filePath": "GCA_004196815.1/GCA_004196815.1_ASM419681v1_genomic.fna",
      "fileType": "GENOMIC_NUCLEOTIDE_FASTA"
    }
  ]
},{
  "accession": "GCA_004196835.1",
  "files": [
    {
      "filePath": "GCA_004196835.1/GCA_004196835.1_ASM419683v1_genomic.fna",
      "fileType": "GENOMIC_NUCLEOTIDE_FASTA"
    }
  ]
},{
  "accession": "GCA_004196855.1",
  "files": [
    {
      "filePath": "GCA_004196855.1/GCA_004196855.1_ASM419685v1_genomic.fna",
      "fileType": "GENOMIC_NUCLEOTIDE_FASTA"
    }
  ]
},{
  "accession": "GCA_004196875.1",
  "files": [
    {
      "filePath": "GCA_004196875.1/GCA_004196875.1_ASM419687v1_genomic.fna",
      "fileType": "GENOMIC_NUCLEOTIDE_FASTA"
    }
  ]
},{
  "accession": "GCA_004196895.1",
  "files": [
    {
      "filePath": "GCA_004196895.1/GCA_004196895.1_ASM419689v1_genomic.fna",
      "fileType": "GENOMIC_NUCLEOTIDE_FASTA"
    }
  ]
},{
  "accession": "GCA_004196915.1",
  "files": [
    {
      "filePath": "GCA_004196915.1/GCA_004196915.1_ASM419691v1_genomic.fna",
      "fileType": "GENOMIC_NUCLEOTIDE_FASTA"
    }
  ]
},{
  "accession": "GCA_004196935.1",
  "files": [
    {
      "filePath": "GCA_004196935.1/GCA_004196935.1_ASM419693v1_genomic.fna",
      "fileType": "GENOMIC_NUCLEOTIDE_FASTA"
    }
  ]
},{
  "accession": "GCA_004196955.1",
  "files": [
    {
      "filePath": "GCA_004196955.1/GCA_004196955.1_ASM419695v1_genomic.fna",
      "fileType": "GENOMIC_NUCLEOTIDE_FASTA"
    }
  ]
},{
  "accession": "GCA_004196975.1",
  "files": [
    {
      "filePath": "GCA_004196975.1/GCA_004196975.1_ASM419697v1_genomic.fna",
      "fileType": "GENOMIC_NUCLEOTIDE_FASTA"
    }
  ]
},{
  "accession": "GCA_004196995.1",
  "files": [
    {
      "filePath": "GCA_004196995.1/GCA_004196995.1_ASM419699v1_genomic.fna",
      "fileType": "GENOMIC_NUCLEOTIDE_FASTA"
    }
  ]
},{
  "accession": "GCA_004197015.1",
  "files": [
    {
      "filePath": "GCA_004197015.1/GCA_004197015.1_ASM419701v1_genomic.fna",
      "fileType": "GENOMIC_NUCLEOTIDE_FASTA"
    }
  ]
},{
  "accession": "GCA_004197035.1",
  "files": [
    {
      "filePath": "GCA_004197035.1/GCA_004197035.1_ASM419703v1_genomic.fna",
      "fileType": "GENOMIC_NUCLEOTIDE_FASTA"
    }
  ]
},{
  "accession": "GCA_004197055.1",
  "files": [
    {
      "filePath": "GCA_004197055.1/GCA_004197055.1_ASM419705v1_genomic.fna",
      "fileType": "GENOMIC_NUCLEOTIDE_FASTA"
    }
  ]
},{
  "accession": "GCA_004197075.1",
  "files": [
    {
      "filePath": "GCA_004197075.1/GCA_004197075.1_ASM419707v1_genomic.fna",
      "fileType": "GENOMIC_NUCLEOTIDE_FASTA"
    }
  ]
},{
  "accession": "GCA_004197095.1",
  "files": [
    {
      "filePath": "GCA_004197095.1/GCA_004197095.1_ASM419709v1_genomic.fna",
      "fileType": "GENOMIC_NUCLEOTIDE_FASTA"
    }
  ]
},{
  "accession": "GCA_004197115.1",
  "files": [
    {
      "filePath": "GCA_004197115.1/GCA_004197115.1_ASM419711v1_genomic.fna",
      "fileType": "GENOMIC_NUCLEOTIDE_FASTA"
    }
  ]
},{
  "accession": "GCA_004197135.1",
  "files": [
    {
      "filePath": "GCA_004197135.1/GCA_004197135.1_ASM419713v1_genomic.fna",
      "fileType": "GENOMIC_NUCLEOTIDE_FASTA"
    }
  ]
},{
  "accession": "GCA_004197155.1",
  "files": [
    {
      "filePath": "GCA_004197155.1/GCA_004197155.1_ASM419715v1_genomic.fna",
      "fileType": "GENOMIC_NUCLEOTIDE_FASTA"
    }
  ]
},{
  "accession": "GCA_004197175.1",
  "files": [
    {
      "filePath": "GCA_004197175.1/GCA_004197175.1_ASM419717v1_genomic.fna",
      "fileType": "GENOMIC_NUCLEOTIDE_FASTA"
    }
  ]
},{
  "accession": "GCA_004197195.1",
  "files": [
    {
      "filePath": "GCA_004197195.1/GCA_004197195.1_ASM419719v1_genomic.fna",
      "fileType": "GENOMIC_NUCLEOTIDE_FASTA"
    }
  ]
},{
  "accession": "GCA_004197215.1",
  "files": [
    {
      "filePath": "GCA_004197215.1/GCA_004197215.1_ASM419721v1_genomic.fna",
      "fileType": "GENOMIC_NUCLEOTIDE_FASTA"
    }
  ]
},{
  "accession": "GCA_004197235.1",
  "files": [
    {
      "filePath": "GCA_004197235.1/GCA_004197235.1_ASM419723v1_genomic.fna",
      "fileType": "GENOMIC_NUCLEOTIDE_FASTA"
    }
  ]
},{
  "accession": "GCA_004197255.1",
  "files": [
    {
      "filePath": "GCA_004197255.1/GCA_004197255.1_ASM419725v1_genomic.fna",
      "fileType": "GENOMIC_NUCLEOTIDE_FASTA"
    }
  ]
},{
  "accession": "GCA_004197275.1",
  "files": [
    {
      "filePath": "GCA_004197275.1/GCA_004197275.1_ASM419727v1_genomic.fna",
      "fileType": "GENOMIC_NUCLEOTIDE_FASTA"
    }
  ]
},{
  "accession": "GCA_004197295.1",
  "files": [
    {
      "filePath": "GCA_004197295.1/GCA_004197295.1_ASM419729v1_genomic.fna",
      "fileType": "GENOMIC_NUCLEOTIDE_FASTA"
    }
  ]
},{
  "accession": "GCA_004197315.1",
  "files": [
    {
      "filePath": "GCA_004197315.1/GCA_004197315.1_ASM419731v1_genomic.fna",
      "fileType": "GENOMIC_NUCLEOTIDE_FASTA"
    }
  ]
},{
  "accession": "GCA_004197335.1",
  "files": [
    {
      "filePath": "GCA_004197335.1/GCA_004197335.1_ASM419733v1_genomic.fna",
      "fileType": "GENOMIC_NUCLEOTIDE_FASTA"
    }
  ]
},{
  "accession": "GCA_004197355.1",
  "files": [
    {
      "filePath": "GCA_004197355.1/GCA_004197355.1_ASM419735v1_genomic.fna",
      "fileType": "GENOMIC_NUCLEOTIDE_FASTA"
    }
  ]
},{
  "accession": "GCA_004197375.1",
  "files": [
    {
      "filePath": "GCA_004197375.1/GCA_004197375.1_ASM419737v1_genomic.fna",
      "fileType": "GENOMIC_NUCLEOTIDE_FASTA"
    }
  ]
},{
  "accession": "GCA_004197415.1",
  "files": [
    {
      "filePath": "GCA_004197415.1/GCA_004197415.1_ASM419741v1_genomic.fna",
      "fileType": "GENOMIC_NUCLEOTIDE_FASTA"
    }
  ]
},{
  "accession": "GCA_004197435.1",
  "files": [
    {
      "filePath": "GCA_004197435.1/GCA_004197435.1_ASM419743v1_genomic.fna",
      "fileType": "GENOMIC_NUCLEOTIDE_FASTA"
    }
  ]
},{
  "accession": "GCA_004197455.1",
  "files": [
    {
      "filePath": "GCA_004197455.1/GCA_004197455.1_ASM419745v1_genomic.fna",
      "fileType": "GENOMIC_NUCLEOTIDE_FASTA"
    }
  ]
},{
  "accession": "GCA_004197475.1",
  "files": [
    {
      "filePath": "GCA_004197475.1/GCA_004197475.1_ASM419747v1_genomic.fna",
      "fileType": "GENOMIC_NUCLEOTIDE_FASTA"
    }
  ]
},{
  "accession": "GCA_004197495.1",
  "files": [
    {
      "filePath": "GCA_004197495.1/GCA_004197495.1_ASM419749v1_genomic.fna",
      "fileType": "GENOMIC_NUCLEOTIDE_FASTA"
    }
  ]
},{
  "accession": "GCA_004197515.1",
  "files": [
    {
      "filePath": "GCA_004197515.1/GCA_004197515.1_ASM419751v1_genomic.fna",
      "fileType": "GENOMIC_NUCLEOTIDE_FASTA"
    }
  ]
},{
  "accession": "GCA_004197535.1",
  "files": [
    {
      "filePath": "GCA_004197535.1/GCA_004197535.1_ASM419753v1_genomic.fna",
      "fileType": "GENOMIC_NUCLEOTIDE_FASTA"
    }
  ]
},{
  "accession": "GCA_004197555.1",
  "files": [
    {
      "filePath": "GCA_004197555.1/GCA_004197555.1_ASM419755v1_genomic.fna",
      "fileType": "GENOMIC_NUCLEOTIDE_FASTA"
    }
  ]
},{
  "accession": "GCA_004197575.1",
  "files": [
    {
      "filePath": "GCA_004197575.1/GCA_004197575.1_ASM419757v1_genomic.fna",
      "fileType": "GENOMIC_NUCLEOTIDE_FASTA"
    }
  ]
},{
  "accession": "GCA_004197595.1",
  "files": [
    {
      "filePath": "GCA_004197595.1/GCA_004197595.1_ASM419759v1_genomic.fna",
      "fileType": "GENOMIC_NUCLEOTIDE_FASTA"
    }
  ]
},{
  "accession": "GCA_004197615.1",
  "files": [
    {
      "filePath": "GCA_004197615.1/GCA_004197615.1_ASM419761v1_genomic.fna",
      "fileType": "GENOMIC_NUCLEOTIDE_FASTA"
    }
  ]
},{
  "accession": "GCA_004197635.1",
  "files": [
    {
      "filePath": "GCA_004197635.1/GCA_004197635.1_ASM419763v1_genomic.fna",
      "fileType": "GENOMIC_NUCLEOTIDE_FASTA"
    }
  ]
},{
  "accession": "GCA_004197655.1",
  "files": [
    {
      "filePath": "GCA_004197655.1/GCA_004197655.1_ASM419765v1_genomic.fna",
      "fileType": "GENOMIC_NUCLEOTIDE_FASTA"
    }
  ]
},{
  "accession": "GCA_004197675.1",
  "files": [
    {
      "filePath": "GCA_004197675.1/GCA_004197675.1_ASM419767v1_genomic.fna",
      "fileType": "GENOMIC_NUCLEOTIDE_FASTA"
    }
  ]
},{
  "accession": "GCA_004197695.1",
  "files": [
    {
      "filePath": "GCA_004197695.1/GCA_004197695.1_ASM419769v1_genomic.fna",
      "fileType": "GENOMIC_NUCLEOTIDE_FASTA"
    }
  ]
},{
  "accession": "GCA_004197715.1",
  "files": [
    {
      "filePath": "GCA_004197715.1/GCA_004197715.1_ASM419771v1_genomic.fna",
      "fileType": "GENOMIC_NUCLEOTIDE_FASTA"
    }
  ]
},{
  "accession": "GCA_004197735.1",
  "files": [
    {
      "filePath": "GCA_004197735.1/GCA_004197735.1_ASM419773v1_genomic.fna",
      "fileType": "GENOMIC_NUCLEOTIDE_FASTA"
    }
  ]
},{
  "accession": "GCA_004197755.1",
  "files": [
    {
      "filePath": "GCA_004197755.1/GCA_004197755.1_ASM419775v1_genomic.fna",
      "fileType": "GENOMIC_NUCLEOTIDE_FASTA"
    }
  ]
},{
  "accession": "GCA_004197775.1",
  "files": [
    {
      "filePath": "GCA_004197775.1/GCA_004197775.1_ASM419777v1_genomic.fna",
      "fileType": "GENOMIC_NUCLEOTIDE_FASTA"
    }
  ]
},{
  "accession": "GCA_004197795.1",
  "files": [
    {
      "filePath": "GCA_004197795.1/GCA_004197795.1_ASM419779v1_genomic.fna",
      "fileType": "GENOMIC_NUCLEOTIDE_FASTA"
    }
  ]
},{
  "accession": "GCA_004197815.1",
  "files": [
    {
      "filePath": "GCA_004197815.1/GCA_004197815.1_ASM419781v1_genomic.fna",
      "fileType": "GENOMIC_NUCLEOTIDE_FASTA"
    }
  ]
},{
  "accession": "GCA_004197835.1",
  "files": [
    {
      "filePath": "GCA_004197835.1/GCA_004197835.1_ASM419783v1_genomic.fna",
      "fileType": "GENOMIC_NUCLEOTIDE_FASTA"
    }
  ]
},{
  "accession": "GCA_004197855.1",
  "files": [
    {
      "filePath": "GCA_004197855.1/GCA_004197855.1_ASM419785v1_genomic.fna",
      "fileType": "GENOMIC_NUCLEOTIDE_FASTA"
    }
  ]
},{
  "accession": "GCA_004197875.1",
  "files": [
    {
      "filePath": "GCA_004197875.1/GCA_004197875.1_ASM419787v1_genomic.fna",
      "fileType": "GENOMIC_NUCLEOTIDE_FASTA"
    }
  ]
},{
  "accession": "GCA_004197895.1",
  "files": [
    {
      "filePath": "GCA_004197895.1/GCA_004197895.1_ASM419789v1_genomic.fna",
      "fileType": "GENOMIC_NUCLEOTIDE_FASTA"
    }
  ]
},{
  "accession": "GCA_004197915.1",
  "files": [
    {
      "filePath": "GCA_004197915.1/GCA_004197915.1_ASM419791v1_genomic.fna",
      "fileType": "GENOMIC_NUCLEOTIDE_FASTA"
    }
  ]
},{
  "accession": "GCA_004197935.1",
  "files": [
    {
      "filePath": "GCA_004197935.1/GCA_004197935.1_ASM419793v1_genomic.fna",
      "fileType": "GENOMIC_NUCLEOTIDE_FASTA"
    }
  ]
},{
  "accession": "GCA_004197955.1",
  "files": [
    {
      "filePath": "GCA_004197955.1/GCA_004197955.1_ASM419795v1_genomic.fna",
      "fileType": "GENOMIC_NUCLEOTIDE_FASTA"
    }
  ]
},{
  "accession": "GCA_004197975.1",
  "files": [
    {
      "filePath": "GCA_004197975.1/GCA_004197975.1_ASM419797v1_genomic.fna",
      "fileType": "GENOMIC_NUCLEOTIDE_FASTA"
    }
  ]
},{
  "accession": "GCA_004197995.1",
  "files": [
    {
      "filePath": "GCA_004197995.1/GCA_004197995.1_ASM419799v1_genomic.fna",
      "fileType": "GENOMIC_NUCLEOTIDE_FASTA"
    }
  ]
},{
  "accession": "GCA_004198015.1",
  "files": [
    {
      "filePath": "GCA_004198015.1/GCA_004198015.1_ASM419801v1_genomic.fna",
      "fileType": "GENOMIC_NUCLEOTIDE_FASTA"
    }
  ]
},{
  "accession": "GCA_004198035.1",
  "files": [
    {
      "filePath": "GCA_004198035.1/GCA_004198035.1_ASM419803v1_genomic.fna",
      "fileType": "GENOMIC_NUCLEOTIDE_FASTA"
    }
  ]
},{
  "accession": "GCA_004198055.1",
  "files": [
    {
      "filePath": "GCA_004198055.1/GCA_004198055.1_ASM419805v1_genomic.fna",
      "fileType": "GENOMIC_NUCLEOTIDE_FASTA"
    }
  ]
},{
  "accession": "GCA_004198075.1",
  "files": [
    {
      "filePath": "GCA_004198075.1/GCA_004198075.1_ASM419807v1_genomic.fna",
      "fileType": "GENOMIC_NUCLEOTIDE_FASTA"
    }
  ]
},{
  "accession": "GCA_004198095.1",
  "files": [
    {
      "filePath": "GCA_004198095.1/GCA_004198095.1_ASM419809v1_genomic.fna",
      "fileType": "GENOMIC_NUCLEOTIDE_FASTA"
    }
  ]
},{
  "accession": "GCA_004198115.1",
  "files": [
    {
      "filePath": "GCA_004198115.1/GCA_004198115.1_ASM419811v1_genomic.fna",
      "fileType": "GENOMIC_NUCLEOTIDE_FASTA"
    }
  ]
},{
  "accession": "GCA_004198135.1",
  "files": [
    {
      "filePath": "GCA_004198135.1/GCA_004198135.1_ASM419813v1_genomic.fna",
      "fileType": "GENOMIC_NUCLEOTIDE_FASTA"
    }
  ]
},{
  "accession": "GCA_004198155.1",
  "files": [
    {
      "filePath": "GCA_004198155.1/GCA_004198155.1_ASM419815v1_genomic.fna",
      "fileType": "GENOMIC_NUCLEOTIDE_FASTA"
    }
  ]
},{
  "accession": "GCA_004198175.1",
  "files": [
    {
      "filePath": "GCA_004198175.1/GCA_004198175.1_ASM419817v1_genomic.fna",
      "fileType": "GENOMIC_NUCLEOTIDE_FASTA"
    }
  ]
},{
  "accession": "GCA_004198195.1",
  "files": [
    {
      "filePath": "GCA_004198195.1/GCA_004198195.1_ASM419819v1_genomic.fna",
      "fileType": "GENOMIC_NUCLEOTIDE_FASTA"
    }
  ]
},{
  "accession": "GCA_004198215.1",
  "files": [
    {
      "filePath": "GCA_004198215.1/GCA_004198215.1_ASM419821v1_genomic.fna",
      "fileType": "GENOMIC_NUCLEOTIDE_FASTA"
    }
  ]
},{
  "accession": "GCA_004198235.1",
  "files": [
    {
      "filePath": "GCA_004198235.1/GCA_004198235.1_ASM419823v1_genomic.fna",
      "fileType": "GENOMIC_NUCLEOTIDE_FASTA"
    }
  ]
},{
  "accession": "GCA_004198255.1",
  "files": [
    {
      "filePath": "GCA_004198255.1/GCA_004198255.1_ASM419825v1_genomic.fna",
      "fileType": "GENOMIC_NUCLEOTIDE_FASTA"
    }
  ]
},{
  "accession": "GCA_004198275.1",
  "files": [
    {
      "filePath": "GCA_004198275.1/GCA_004198275.1_ASM419827v1_genomic.fna",
      "fileType": "GENOMIC_NUCLEOTIDE_FASTA"
    }
  ]
},{
  "accession": "GCA_004198295.1",
  "files": [
    {
      "filePath": "GCA_004198295.1/GCA_004198295.1_ASM419829v1_genomic.fna",
      "fileType": "GENOMIC_NUCLEOTIDE_FASTA"
    }
  ]
},{
  "accession": "GCA_004198315.1",
  "files": [
    {
      "filePath": "GCA_004198315.1/GCA_004198315.1_ASM419831v1_genomic.fna",
      "fileType": "GENOMIC_NUCLEOTIDE_FASTA"
    }
  ]
},{
  "accession": "GCA_004198335.1",
  "files": [
    {
      "filePath": "GCA_004198335.1/GCA_004198335.1_ASM419833v1_genomic.fna",
      "fileType": "GENOMIC_NUCLEOTIDE_FASTA"
    }
  ]
},{
  "accession": "GCA_004198355.1",
  "files": [
    {
      "filePath": "GCA_004198355.1/GCA_004198355.1_ASM419835v1_genomic.fna",
      "fileType": "GENOMIC_NUCLEOTIDE_FASTA"
    }
  ]
},{
  "accession": "GCA_004198375.1",
  "files": [
    {
      "filePath": "GCA_004198375.1/GCA_004198375.1_ASM419837v1_genomic.fna",
      "fileType": "GENOMIC_NUCLEOTIDE_FASTA"
    }
  ]
},{
  "accession": "GCA_004198395.1",
  "files": [
    {
      "filePath": "GCA_004198395.1/GCA_004198395.1_ASM419839v1_genomic.fna",
      "fileType": "GENOMIC_NUCLEOTIDE_FASTA"
    }
  ]
},{
  "accession": "GCA_004198415.1",
  "files": [
    {
      "filePath": "GCA_004198415.1/GCA_004198415.1_ASM419841v1_genomic.fna",
      "fileType": "GENOMIC_NUCLEOTIDE_FASTA"
    }
  ]
},{
  "accession": "GCA_004198435.1",
  "files": [
    {
      "filePath": "GCA_004198435.1/GCA_004198435.1_ASM419843v1_genomic.fna",
      "fileType": "GENOMIC_NUCLEOTIDE_FASTA"
    }
  ]
},{
  "accession": "GCA_004198455.1",
  "files": [
    {
      "filePath": "GCA_004198455.1/GCA_004198455.1_ASM419845v1_genomic.fna",
      "fileType": "GENOMIC_NUCLEOTIDE_FASTA"
    }
  ]
},{
  "accession": "GCA_004198475.1",
  "files": [
    {
      "filePath": "GCA_004198475.1/GCA_004198475.1_ASM419847v1_genomic.fna",
      "fileType": "GENOMIC_NUCLEOTIDE_FASTA"
    }
  ]
},{
  "accession": "GCA_004198495.1",
  "files": [
    {
      "filePath": "GCA_004198495.1/GCA_004198495.1_ASM419849v1_genomic.fna",
      "fileType": "GENOMIC_NUCLEOTIDE_FASTA"
    }
  ]
},{
  "accession": "GCA_004198515.1",
  "files": [
    {
      "filePath": "GCA_004198515.1/GCA_004198515.1_ASM419851v1_genomic.fna",
      "fileType": "GENOMIC_NUCLEOTIDE_FASTA"
    }
  ]
},{
  "accession": "GCA_004198535.1",
  "files": [
    {
      "filePath": "GCA_004198535.1/GCA_004198535.1_ASM419853v1_genomic.fna",
      "fileType": "GENOMIC_NUCLEOTIDE_FASTA"
    }
  ]
},{
  "accession": "GCA_004198555.1",
  "files": [
    {
      "filePath": "GCA_004198555.1/GCA_004198555.1_ASM419855v1_genomic.fna",
      "fileType": "GENOMIC_NUCLEOTIDE_FASTA"
    }
  ]
},{
  "accession": "GCA_004198575.1",
  "files": [
    {
      "filePath": "GCA_004198575.1/GCA_004198575.1_ASM419857v1_genomic.fna",
      "fileType": "GENOMIC_NUCLEOTIDE_FASTA"
    }
  ]
},{
  "accession": "GCA_004198595.1",
  "files": [
    {
      "filePath": "GCA_004198595.1/GCA_004198595.1_ASM419859v1_genomic.fna",
      "fileType": "GENOMIC_NUCLEOTIDE_FASTA"
    }
  ]
},{
  "accession": "GCA_004198615.1",
  "files": [
    {
      "filePath": "GCA_004198615.1/GCA_004198615.1_ASM419861v1_genomic.fna",
      "fileType": "GENOMIC_NUCLEOTIDE_FASTA"
    }
  ]
},{
  "accession": "GCA_004198635.1",
  "files": [
    {
      "filePath": "GCA_004198635.1/GCA_004198635.1_ASM419863v1_genomic.fna",
      "fileType": "GENOMIC_NUCLEOTIDE_FASTA"
    }
  ]
},{
  "accession": "GCA_004198655.1",
  "files": [
    {
      "filePath": "GCA_004198655.1/GCA_004198655.1_ASM419865v1_genomic.fna",
      "fileType": "GENOMIC_NUCLEOTIDE_FASTA"
    }
  ]
},{
  "accession": "GCA_004198675.1",
  "files": [
    {
      "filePath": "GCA_004198675.1/GCA_004198675.1_ASM419867v1_genomic.fna",
      "fileType": "GENOMIC_NUCLEOTIDE_FASTA"
    }
  ]
},{
  "accession": "GCA_004198695.1",
  "files": [
    {
      "filePath": "GCA_004198695.1/GCA_004198695.1_ASM419869v1_genomic.fna",
      "fileType": "GENOMIC_NUCLEOTIDE_FASTA"
    }
  ]
},{
  "accession": "GCA_004198715.1",
  "files": [
    {
      "filePath": "GCA_004198715.1/GCA_004198715.1_ASM419871v1_genomic.fna",
      "fileType": "GENOMIC_NUCLEOTIDE_FASTA"
    }
  ]
},{
  "accession": "GCA_004198735.1",
  "files": [
    {
      "filePath": "GCA_004198735.1/GCA_004198735.1_ASM419873v1_genomic.fna",
      "fileType": "GENOMIC_NUCLEOTIDE_FASTA"
    }
  ]
},{
  "accession": "GCA_004198755.1",
  "files": [
    {
      "filePath": "GCA_004198755.1/GCA_004198755.1_ASM419875v1_genomic.fna",
      "fileType": "GENOMIC_NUCLEOTIDE_FASTA"
    }
  ]
},{
  "accession": "GCA_004198775.1",
  "files": [
    {
      "filePath": "GCA_004198775.1/GCA_004198775.1_ASM419877v1_genomic.fna",
      "fileType": "GENOMIC_NUCLEOTIDE_FASTA"
    }
  ]
},{
  "accession": "GCA_004198795.1",
  "files": [
    {
      "filePath": "GCA_004198795.1/GCA_004198795.1_ASM419879v1_genomic.fna",
      "fileType": "GENOMIC_NUCLEOTIDE_FASTA"
    }
  ]
},{
  "accession": "GCA_004198815.1",
  "files": [
    {
      "filePath": "GCA_004198815.1/GCA_004198815.1_ASM419881v1_genomic.fna",
      "fileType": "GENOMIC_NUCLEOTIDE_FASTA"
    }
  ]
},{
  "accession": "GCA_004198835.1",
  "files": [
    {
      "filePath": "GCA_004198835.1/GCA_004198835.1_ASM419883v1_genomic.fna",
      "fileType": "GENOMIC_NUCLEOTIDE_FASTA"
    }
  ]
},{
  "accession": "GCA_004198855.1",
  "files": [
    {
      "filePath": "GCA_004198855.1/GCA_004198855.1_ASM419885v1_genomic.fna",
      "fileType": "GENOMIC_NUCLEOTIDE_FASTA"
    }
  ]
},{
  "accession": "GCA_004198875.1",
  "files": [
    {
      "filePath": "GCA_004198875.1/GCA_004198875.1_ASM419887v1_genomic.fna",
      "fileType": "GENOMIC_NUCLEOTIDE_FASTA"
    }
  ]
},{
  "accession": "GCA_004198895.1",
  "files": [
    {
      "filePath": "GCA_004198895.1/GCA_004198895.1_ASM419889v1_genomic.fna",
      "fileType": "GENOMIC_NUCLEOTIDE_FASTA"
    }
  ]
},{
  "accession": "GCA_004198915.1",
  "files": [
    {
      "filePath": "GCA_004198915.1/GCA_004198915.1_ASM419891v1_genomic.fna",
      "fileType": "GENOMIC_NUCLEOTIDE_FASTA"
    }
  ]
},{
  "accession": "GCA_004198935.1",
  "files": [
    {
      "filePath": "GCA_004198935.1/GCA_004198935.1_ASM419893v1_genomic.fna",
      "fileType": "GENOMIC_NUCLEOTIDE_FASTA"
    }
  ]
},{
  "accession": "GCA_004198955.1",
  "files": [
    {
      "filePath": "GCA_004198955.1/GCA_004198955.1_ASM419895v1_genomic.fna",
      "fileType": "GENOMIC_NUCLEOTIDE_FASTA"
    }
  ]
},{
  "accession": "GCA_004198975.1",
  "files": [
    {
      "filePath": "GCA_004198975.1/GCA_004198975.1_ASM419897v1_genomic.fna",
      "fileType": "GENOMIC_NUCLEOTIDE_FASTA"
    }
  ]
},{
  "accession": "GCA_004198995.1",
  "files": [
    {
      "filePath": "GCA_004198995.1/GCA_004198995.1_ASM419899v1_genomic.fna",
      "fileType": "GENOMIC_NUCLEOTIDE_FASTA"
    }
  ]
},{
  "accession": "GCA_004199015.1",
  "files": [
    {
      "filePath": "GCA_004199015.1/GCA_004199015.1_ASM419901v1_genomic.fna",
      "fileType": "GENOMIC_NUCLEOTIDE_FASTA"
    }
  ]
},{
  "accession": "GCA_004199035.1",
  "files": [
    {
      "filePath": "GCA_004199035.1/GCA_004199035.1_ASM419903v1_genomic.fna",
      "fileType": "GENOMIC_NUCLEOTIDE_FASTA"
    }
  ]
},{
  "accession": "GCA_004199055.1",
  "files": [
    {
      "filePath": "GCA_004199055.1/GCA_004199055.1_ASM419905v1_genomic.fna",
      "fileType": "GENOMIC_NUCLEOTIDE_FASTA"
    }
  ]
},{
  "accession": "GCA_004199075.1",
  "files": [
    {
      "filePath": "GCA_004199075.1/GCA_004199075.1_ASM419907v1_genomic.fna",
      "fileType": "GENOMIC_NUCLEOTIDE_FASTA"
    }
  ]
},{
  "accession": "GCA_004199095.1",
  "files": [
    {
      "filePath": "GCA_004199095.1/GCA_004199095.1_ASM419909v1_genomic.fna",
      "fileType": "GENOMIC_NUCLEOTIDE_FASTA"
    }
  ]
},{
  "accession": "GCA_004199115.1",
  "files": [
    {
      "filePath": "GCA_004199115.1/GCA_004199115.1_ASM419911v1_genomic.fna",
      "fileType": "GENOMIC_NUCLEOTIDE_FASTA"
    }
  ]
},{
  "accession": "GCA_004199135.1",
  "files": [
    {
      "filePath": "GCA_004199135.1/GCA_004199135.1_ASM419913v1_genomic.fna",
      "fileType": "GENOMIC_NUCLEOTIDE_FASTA"
    }
  ]
},{
  "accession": "GCA_004199155.1",
  "files": [
    {
      "filePath": "GCA_004199155.1/GCA_004199155.1_ASM419915v1_genomic.fna",
      "fileType": "GENOMIC_NUCLEOTIDE_FASTA"
    }
  ]
},{
  "accession": "GCA_004199175.1",
  "files": [
    {
      "filePath": "GCA_004199175.1/GCA_004199175.1_ASM419917v1_genomic.fna",
      "fileType": "GENOMIC_NUCLEOTIDE_FASTA"
    }
  ]
},{
  "accession": "GCA_004199195.1",
  "files": [
    {
      "filePath": "GCA_004199195.1/GCA_004199195.1_ASM419919v1_genomic.fna",
      "fileType": "GENOMIC_NUCLEOTIDE_FASTA"
    }
  ]
},{
  "accession": "GCA_004199215.1",
  "files": [
    {
      "filePath": "GCA_004199215.1/GCA_004199215.1_ASM419921v1_genomic.fna",
      "fileType": "GENOMIC_NUCLEOTIDE_FASTA"
    }
  ]
},{
  "accession": "GCA_004199235.1",
  "files": [
    {
      "filePath": "GCA_004199235.1/GCA_004199235.1_ASM419923v1_genomic.fna",
      "fileType": "GENOMIC_NUCLEOTIDE_FASTA"
    }
  ]
},{
  "accession": "GCA_004199255.1",
  "files": [
    {
      "filePath": "GCA_004199255.1/GCA_004199255.1_ASM419925v1_genomic.fna",
      "fileType": "GENOMIC_NUCLEOTIDE_FASTA"
    }
  ]
},{
  "accession": "GCA_004199275.1",
  "files": [
    {
      "filePath": "GCA_004199275.1/GCA_004199275.1_ASM419927v1_genomic.fna",
      "fileType": "GENOMIC_NUCLEOTIDE_FASTA"
    }
  ]
},{
  "accession": "GCA_004199295.1",
  "files": [
    {
      "filePath": "GCA_004199295.1/GCA_004199295.1_ASM419929v1_genomic.fna",
      "fileType": "GENOMIC_NUCLEOTIDE_FASTA"
    }
  ]
},{
  "accession": "GCA_004199315.1",
  "files": [
    {
      "filePath": "GCA_004199315.1/GCA_004199315.1_ASM419931v1_genomic.fna",
      "fileType": "GENOMIC_NUCLEOTIDE_FASTA"
    }
  ]
},{
  "accession": "GCA_004199335.1",
  "files": [
    {
      "filePath": "GCA_004199335.1/GCA_004199335.1_ASM419933v1_genomic.fna",
      "fileType": "GENOMIC_NUCLEOTIDE_FASTA"
    }
  ]
},{
  "accession": "GCA_004199355.1",
  "files": [
    {
      "filePath": "GCA_004199355.1/GCA_004199355.1_ASM419935v1_genomic.fna",
      "fileType": "GENOMIC_NUCLEOTIDE_FASTA"
    }
  ]
},{
  "accession": "GCA_004199375.1",
  "files": [
    {
      "filePath": "GCA_004199375.1/GCA_004199375.1_ASM419937v1_genomic.fna",
      "fileType": "GENOMIC_NUCLEOTIDE_FASTA"
    }
  ]
},{
  "accession": "GCA_004199395.1",
  "files": [
    {
      "filePath": "GCA_004199395.1/GCA_004199395.1_ASM419939v1_genomic.fna",
      "fileType": "GENOMIC_NUCLEOTIDE_FASTA"
    }
  ]
},{
  "accession": "GCA_004199415.1",
  "files": [
    {
      "filePath": "GCA_004199415.1/GCA_004199415.1_ASM419941v1_genomic.fna",
      "fileType": "GENOMIC_NUCLEOTIDE_FASTA"
    }
  ]
},{
  "accession": "GCA_004199435.1",
  "files": [
    {
      "filePath": "GCA_004199435.1/GCA_004199435.1_ASM419943v1_genomic.fna",
      "fileType": "GENOMIC_NUCLEOTIDE_FASTA"
    }
  ]
},{
  "accession": "GCA_004199455.1",
  "files": [
    {
      "filePath": "GCA_004199455.1/GCA_004199455.1_ASM419945v1_genomic.fna",
      "fileType": "GENOMIC_NUCLEOTIDE_FASTA"
    }
  ]
},{
  "accession": "GCA_004199475.1",
  "files": [
    {
      "filePath": "GCA_004199475.1/GCA_004199475.1_ASM419947v1_genomic.fna",
      "fileType": "GENOMIC_NUCLEOTIDE_FASTA"
    }
  ]
},{
  "accession": "GCA_004199495.1",
  "files": [
    {
      "filePath": "GCA_004199495.1/GCA_004199495.1_ASM419949v1_genomic.fna",
      "fileType": "GENOMIC_NUCLEOTIDE_FASTA"
    }
  ]
},{
  "accession": "GCA_004199515.1",
  "files": [
    {
      "filePath": "GCA_004199515.1/GCA_004199515.1_ASM419951v1_genomic.fna",
      "fileType": "GENOMIC_NUCLEOTIDE_FASTA"
    }
  ]
},{
  "accession": "GCA_004199535.1",
  "files": [
    {
      "filePath": "GCA_004199535.1/GCA_004199535.1_ASM419953v1_genomic.fna",
      "fileType": "GENOMIC_NUCLEOTIDE_FASTA"
    }
  ]
},{
  "accession": "GCA_004199555.1",
  "files": [
    {
      "filePath": "GCA_004199555.1/GCA_004199555.1_ASM419955v1_genomic.fna",
      "fileType": "GENOMIC_NUCLEOTIDE_FASTA"
    }
  ]
},{
  "accession": "GCA_004199575.1",
  "files": [
    {
      "filePath": "GCA_004199575.1/GCA_004199575.1_ASM419957v1_genomic.fna",
      "fileType": "GENOMIC_NUCLEOTIDE_FASTA"
    }
  ]
},{
  "accession": "GCA_004199595.1",
  "files": [
    {
      "filePath": "GCA_004199595.1/GCA_004199595.1_ASM419959v1_genomic.fna",
      "fileType": "GENOMIC_NUCLEOTIDE_FASTA"
    }
  ]
},{
  "accession": "GCA_004199615.1",
  "files": [
    {
      "filePath": "GCA_004199615.1/GCA_004199615.1_ASM419961v1_genomic.fna",
      "fileType": "GENOMIC_NUCLEOTIDE_FASTA"
    }
  ]
},{
  "accession": "GCA_004199635.1",
  "files": [
    {
      "filePath": "GCA_004199635.1/GCA_004199635.1_ASM419963v1_genomic.fna",
      "fileType": "GENOMIC_NUCLEOTIDE_FASTA"
    }
  ]
},{
  "accession": "GCA_004199655.1",
  "files": [
    {
      "filePath": "GCA_004199655.1/GCA_004199655.1_ASM419965v1_genomic.fna",
      "fileType": "GENOMIC_NUCLEOTIDE_FASTA"
    }
  ]
},{
  "accession": "GCA_004199675.1",
  "files": [
    {
      "filePath": "GCA_004199675.1/GCA_004199675.1_ASM419967v1_genomic.fna",
      "fileType": "GENOMIC_NUCLEOTIDE_FASTA"
    }
  ]
},{
  "accession": "GCA_004199695.1",
  "files": [
    {
      "filePath": "GCA_004199695.1/GCA_004199695.1_ASM419969v1_genomic.fna",
      "fileType": "GENOMIC_NUCLEOTIDE_FASTA"
    }
  ]
},{
  "accession": "GCA_004199715.1",
  "files": [
    {
      "filePath": "GCA_004199715.1/GCA_004199715.1_ASM419971v1_genomic.fna",
      "fileType": "GENOMIC_NUCLEOTIDE_FASTA"
    }
  ]
},{
  "accession": "GCA_004199735.1",
  "files": [
    {
      "filePath": "GCA_004199735.1/GCA_004199735.1_ASM419973v1_genomic.fna",
      "fileType": "GENOMIC_NUCLEOTIDE_FASTA"
    }
  ]
},{
  "accession": "GCA_004199755.1",
  "files": [
    {
      "filePath": "GCA_004199755.1/GCA_004199755.1_ASM419975v1_genomic.fna",
      "fileType": "GENOMIC_NUCLEOTIDE_FASTA"
    }
  ]
},{
  "accession": "GCA_004199775.1",
  "files": [
    {
      "filePath": "GCA_004199775.1/GCA_004199775.1_ASM419977v1_genomic.fna",
      "fileType": "GENOMIC_NUCLEOTIDE_FASTA"
    }
  ]
},{
  "accession": "GCA_004199795.1",
  "files": [
    {
      "filePath": "GCA_004199795.1/GCA_004199795.1_ASM419979v1_genomic.fna",
      "fileType": "GENOMIC_NUCLEOTIDE_FASTA"
    }
  ]
},{
  "accession": "GCA_004199815.1",
  "files": [
    {
      "filePath": "GCA_004199815.1/GCA_004199815.1_ASM419981v1_genomic.fna",
      "fileType": "GENOMIC_NUCLEOTIDE_FASTA"
    }
  ]
},{
  "accession": "GCA_004199835.1",
  "files": [
    {
      "filePath": "GCA_004199835.1/GCA_004199835.1_ASM419983v1_genomic.fna",
      "fileType": "GENOMIC_NUCLEOTIDE_FASTA"
    }
  ]
},{
  "accession": "GCA_004199855.1",
  "files": [
    {
      "filePath": "GCA_004199855.1/GCA_004199855.1_ASM419985v1_genomic.fna",
      "fileType": "GENOMIC_NUCLEOTIDE_FASTA"
    }
  ]
},{
  "accession": "GCA_004199875.1",
  "files": [
    {
      "filePath": "GCA_004199875.1/GCA_004199875.1_ASM419987v1_genomic.fna",
      "fileType": "GENOMIC_NUCLEOTIDE_FASTA"
    }
  ]
},{
  "accession": "GCA_004199895.1",
  "files": [
    {
      "filePath": "GCA_004199895.1/GCA_004199895.1_ASM419989v1_genomic.fna",
      "fileType": "GENOMIC_NUCLEOTIDE_FASTA"
    }
  ]
},{
  "accession": "GCA_004199915.1",
  "files": [
    {
      "filePath": "GCA_004199915.1/GCA_004199915.1_ASM419991v1_genomic.fna",
      "fileType": "GENOMIC_NUCLEOTIDE_FASTA"
    }
  ]
},{
  "accession": "GCA_004199935.1",
  "files": [
    {
      "filePath": "GCA_004199935.1/GCA_004199935.1_ASM419993v1_genomic.fna",
      "fileType": "GENOMIC_NUCLEOTIDE_FASTA"
    }
  ]
},{
  "accession": "GCA_004199955.1",
  "files": [
    {
      "filePath": "GCA_004199955.1/GCA_004199955.1_ASM419995v1_genomic.fna",
      "fileType": "GENOMIC_NUCLEOTIDE_FASTA"
    }
  ]
},{
  "accession": "GCA_004199975.1",
  "files": [
    {
      "filePath": "GCA_004199975.1/GCA_004199975.1_ASM419997v1_genomic.fna",
      "fileType": "GENOMIC_NUCLEOTIDE_FASTA"
    }
  ]
},{
  "accession": "GCA_004199995.1",
  "files": [
    {
      "filePath": "GCA_004199995.1/GCA_004199995.1_ASM419999v1_genomic.fna",
      "fileType": "GENOMIC_NUCLEOTIDE_FASTA"
    }
  ]
},{
  "accession": "GCA_004200015.1",
  "files": [
    {
      "filePath": "GCA_004200015.1/GCA_004200015.1_ASM420001v1_genomic.fna",
      "fileType": "GENOMIC_NUCLEOTIDE_FASTA"
    }
  ]
},{
  "accession": "GCA_004200035.1",
  "files": [
    {
      "filePath": "GCA_004200035.1/GCA_004200035.1_ASM420003v1_genomic.fna",
      "fileType": "GENOMIC_NUCLEOTIDE_FASTA"
    }
  ]
},{
  "accession": "GCA_004200055.1",
  "files": [
    {
      "filePath": "GCA_004200055.1/GCA_004200055.1_ASM420005v1_genomic.fna",
      "fileType": "GENOMIC_NUCLEOTIDE_FASTA"
    }
  ]
},{
  "accession": "GCA_004200075.1",
  "files": [
    {
      "filePath": "GCA_004200075.1/GCA_004200075.1_ASM420007v1_genomic.fna",
      "fileType": "GENOMIC_NUCLEOTIDE_FASTA"
    }
  ]
},{
  "accession": "GCA_004200095.1",
  "files": [
    {
      "filePath": "GCA_004200095.1/GCA_004200095.1_ASM420009v1_genomic.fna",
      "fileType": "GENOMIC_NUCLEOTIDE_FASTA"
    }
  ]
},{
  "accession": "GCA_004200115.1",
  "files": [
    {
      "filePath": "GCA_004200115.1/GCA_004200115.1_ASM420011v1_genomic.fna",
      "fileType": "GENOMIC_NUCLEOTIDE_FASTA"
    }
  ]
},{
  "accession": "GCA_004200135.1",
  "files": [
    {
      "filePath": "GCA_004200135.1/GCA_004200135.1_ASM420013v1_genomic.fna",
      "fileType": "GENOMIC_NUCLEOTIDE_FASTA"
    }
  ]
},{
  "accession": "GCA_004200155.1",
  "files": [
    {
      "filePath": "GCA_004200155.1/GCA_004200155.1_ASM420015v1_genomic.fna",
      "fileType": "GENOMIC_NUCLEOTIDE_FASTA"
    }
  ]
},{
  "accession": "GCA_004200175.1",
  "files": [
    {
      "filePath": "GCA_004200175.1/GCA_004200175.1_ASM420017v1_genomic.fna",
      "fileType": "GENOMIC_NUCLEOTIDE_FASTA"
    }
  ]
},{
  "accession": "GCA_004200195.1",
  "files": [
    {
      "filePath": "GCA_004200195.1/GCA_004200195.1_ASM420019v1_genomic.fna",
      "fileType": "GENOMIC_NUCLEOTIDE_FASTA"
    }
  ]
},{
  "accession": "GCA_004200215.1",
  "files": [
    {
      "filePath": "GCA_004200215.1/GCA_004200215.1_ASM420021v1_genomic.fna",
      "fileType": "GENOMIC_NUCLEOTIDE_FASTA"
    }
  ]
},{
  "accession": "GCA_004200235.1",
  "files": [
    {
      "filePath": "GCA_004200235.1/GCA_004200235.1_ASM420023v1_genomic.fna",
      "fileType": "GENOMIC_NUCLEOTIDE_FASTA"
    }
  ]
},{
  "accession": "GCA_004200255.1",
  "files": [
    {
      "filePath": "GCA_004200255.1/GCA_004200255.1_ASM420025v1_genomic.fna",
      "fileType": "GENOMIC_NUCLEOTIDE_FASTA"
    }
  ]
},{
  "accession": "GCA_004200275.1",
  "files": [
    {
      "filePath": "GCA_004200275.1/GCA_004200275.1_ASM420027v1_genomic.fna",
      "fileType": "GENOMIC_NUCLEOTIDE_FASTA"
    }
  ]
},{
  "accession": "GCA_004200295.1",
  "files": [
    {
      "filePath": "GCA_004200295.1/GCA_004200295.1_ASM420029v1_genomic.fna",
      "fileType": "GENOMIC_NUCLEOTIDE_FASTA"
    }
  ]
},{
  "accession": "GCA_004200315.1",
  "files": [
    {
      "filePath": "GCA_004200315.1/GCA_004200315.1_ASM420031v1_genomic.fna",
      "fileType": "GENOMIC_NUCLEOTIDE_FASTA"
    }
  ]
},{
  "accession": "GCA_004200335.1",
  "files": [
    {
      "filePath": "GCA_004200335.1/GCA_004200335.1_ASM420033v1_genomic.fna",
      "fileType": "GENOMIC_NUCLEOTIDE_FASTA"
    }
  ]
},{
  "accession": "GCA_004200355.1",
  "files": [
    {
      "filePath": "GCA_004200355.1/GCA_004200355.1_ASM420035v1_genomic.fna",
      "fileType": "GENOMIC_NUCLEOTIDE_FASTA"
    }
  ]
},{
  "accession": "GCA_004200375.1",
  "files": [
    {
      "filePath": "GCA_004200375.1/GCA_004200375.1_ASM420037v1_genomic.fna",
      "fileType": "GENOMIC_NUCLEOTIDE_FASTA"
    }
  ]
},{
  "accession": "GCA_004200395.1",
  "files": [
    {
      "filePath": "GCA_004200395.1/GCA_004200395.1_ASM420039v1_genomic.fna",
      "fileType": "GENOMIC_NUCLEOTIDE_FASTA"
    }
  ]
},{
  "accession": "GCA_004200415.1",
  "files": [
    {
      "filePath": "GCA_004200415.1/GCA_004200415.1_ASM420041v1_genomic.fna",
      "fileType": "GENOMIC_NUCLEOTIDE_FASTA"
    }
  ]
},{
  "accession": "GCA_004200435.1",
  "files": [
    {
      "filePath": "GCA_004200435.1/GCA_004200435.1_ASM420043v1_genomic.fna",
      "fileType": "GENOMIC_NUCLEOTIDE_FASTA"
    }
  ]
},{
  "accession": "GCA_004200455.1",
  "files": [
    {
      "filePath": "GCA_004200455.1/GCA_004200455.1_ASM420045v1_genomic.fna",
      "fileType": "GENOMIC_NUCLEOTIDE_FASTA"
    }
  ]
},{
  "accession": "GCA_004200475.1",
  "files": [
    {
      "filePath": "GCA_004200475.1/GCA_004200475.1_ASM420047v1_genomic.fna",
      "fileType": "GENOMIC_NUCLEOTIDE_FASTA"
    }
  ]
},{
  "accession": "GCA_004200495.1",
  "files": [
    {
      "filePath": "GCA_004200495.1/GCA_004200495.1_ASM420049v1_genomic.fna",
      "fileType": "GENOMIC_NUCLEOTIDE_FASTA"
    }
  ]
},{
  "accession": "GCA_004200515.1",
  "files": [
    {
      "filePath": "GCA_004200515.1/GCA_004200515.1_ASM420051v1_genomic.fna",
      "fileType": "GENOMIC_NUCLEOTIDE_FASTA"
    }
  ]
},{
  "accession": "GCA_004200535.1",
  "files": [
    {
      "filePath": "GCA_004200535.1/GCA_004200535.1_ASM420053v1_genomic.fna",
      "fileType": "GENOMIC_NUCLEOTIDE_FASTA"
    }
  ]
},{
  "accession": "GCA_004200555.1",
  "files": [
    {
      "filePath": "GCA_004200555.1/GCA_004200555.1_ASM420055v1_genomic.fna",
      "fileType": "GENOMIC_NUCLEOTIDE_FASTA"
    }
  ]
},{
  "accession": "GCA_004200575.1",
  "files": [
    {
      "filePath": "GCA_004200575.1/GCA_004200575.1_ASM420057v1_genomic.fna",
      "fileType": "GENOMIC_NUCLEOTIDE_FASTA"
    }
  ]
},{
  "accession": "GCA_004200595.1",
  "files": [
    {
      "filePath": "GCA_004200595.1/GCA_004200595.1_ASM420059v1_genomic.fna",
      "fileType": "GENOMIC_NUCLEOTIDE_FASTA"
    }
  ]
},{
  "accession": "GCA_004200615.1",
  "files": [
    {
      "filePath": "GCA_004200615.1/GCA_004200615.1_ASM420061v1_genomic.fna",
      "fileType": "GENOMIC_NUCLEOTIDE_FASTA"
    }
  ]
},{
  "accession": "GCA_004200635.1",
  "files": [
    {
      "filePath": "GCA_004200635.1/GCA_004200635.1_ASM420063v1_genomic.fna",
      "fileType": "GENOMIC_NUCLEOTIDE_FASTA"
    }
  ]
},{
  "accession": "GCA_004200655.1",
  "files": [
    {
      "filePath": "GCA_004200655.1/GCA_004200655.1_ASM420065v1_genomic.fna",
      "fileType": "GENOMIC_NUCLEOTIDE_FASTA"
    }
  ]
},{
  "accession": "GCA_004200675.1",
  "files": [
    {
      "filePath": "GCA_004200675.1/GCA_004200675.1_ASM420067v1_genomic.fna",
      "fileType": "GENOMIC_NUCLEOTIDE_FASTA"
    }
  ]
},{
  "accession": "GCA_004200695.1",
  "files": [
    {
      "filePath": "GCA_004200695.1/GCA_004200695.1_ASM420069v1_genomic.fna",
      "fileType": "GENOMIC_NUCLEOTIDE_FASTA"
    }
  ]
},{
  "accession": "GCA_004200715.1",
  "files": [
    {
      "filePath": "GCA_004200715.1/GCA_004200715.1_ASM420071v1_genomic.fna",
      "fileType": "GENOMIC_NUCLEOTIDE_FASTA"
    }
  ]
},{
  "accession": "GCA_004200735.1",
  "files": [
    {
      "filePath": "GCA_004200735.1/GCA_004200735.1_ASM420073v1_genomic.fna",
      "fileType": "GENOMIC_NUCLEOTIDE_FASTA"
    }
  ]
},{
  "accession": "GCA_004200755.1",
  "files": [
    {
      "filePath": "GCA_004200755.1/GCA_004200755.1_ASM420075v1_genomic.fna",
      "fileType": "GENOMIC_NUCLEOTIDE_FASTA"
    }
  ]
},{
  "accession": "GCA_004200775.1",
  "files": [
    {
      "filePath": "GCA_004200775.1/GCA_004200775.1_ASM420077v1_genomic.fna",
      "fileType": "GENOMIC_NUCLEOTIDE_FASTA"
    }
  ]
},{
  "accession": "GCA_004200795.1",
  "files": [
    {
      "filePath": "GCA_004200795.1/GCA_004200795.1_ASM420079v1_genomic.fna",
      "fileType": "GENOMIC_NUCLEOTIDE_FASTA"
    }
  ]
},{
  "accession": "GCA_004200815.1",
  "files": [
    {
      "filePath": "GCA_004200815.1/GCA_004200815.1_ASM420081v1_genomic.fna",
      "fileType": "GENOMIC_NUCLEOTIDE_FASTA"
    }
  ]
},{
  "accession": "GCA_004200835.1",
  "files": [
    {
      "filePath": "GCA_004200835.1/GCA_004200835.1_ASM420083v1_genomic.fna",
      "fileType": "GENOMIC_NUCLEOTIDE_FASTA"
    }
  ]
},{
  "accession": "GCA_004200855.1",
  "files": [
    {
      "filePath": "GCA_004200855.1/GCA_004200855.1_ASM420085v1_genomic.fna",
      "fileType": "GENOMIC_NUCLEOTIDE_FASTA"
    }
  ]
},{
  "accession": "GCA_004200875.1",
  "files": [
    {
      "filePath": "GCA_004200875.1/GCA_004200875.1_ASM420087v1_genomic.fna",
      "fileType": "GENOMIC_NUCLEOTIDE_FASTA"
    }
  ]
},{
  "accession": "GCA_004200895.1",
  "files": [
    {
      "filePath": "GCA_004200895.1/GCA_004200895.1_ASM420089v1_genomic.fna",
      "fileType": "GENOMIC_NUCLEOTIDE_FASTA"
    }
  ]
},{
  "accession": "GCA_004200915.1",
  "files": [
    {
      "filePath": "GCA_004200915.1/GCA_004200915.1_ASM420091v1_genomic.fna",
      "fileType": "GENOMIC_NUCLEOTIDE_FASTA"
    }
  ]
},{
  "accession": "GCA_004200935.1",
  "files": [
    {
      "filePath": "GCA_004200935.1/GCA_004200935.1_ASM420093v1_genomic.fna",
      "fileType": "GENOMIC_NUCLEOTIDE_FASTA"
    }
  ]
},{
  "accession": "GCA_004200955.1",
  "files": [
    {
      "filePath": "GCA_004200955.1/GCA_004200955.1_ASM420095v1_genomic.fna",
      "fileType": "GENOMIC_NUCLEOTIDE_FASTA"
    }
  ]
},{
  "accession": "GCA_004200975.1",
  "files": [
    {
      "filePath": "GCA_004200975.1/GCA_004200975.1_ASM420097v1_genomic.fna",
      "fileType": "GENOMIC_NUCLEOTIDE_FASTA"
    }
  ]
},{
  "accession": "GCA_004200995.1",
  "files": [
    {
      "filePath": "GCA_004200995.1/GCA_004200995.1_ASM420099v1_genomic.fna",
      "fileType": "GENOMIC_NUCLEOTIDE_FASTA"
    }
  ]
},{
  "accession": "GCA_004201015.1",
  "files": [
    {
      "filePath": "GCA_004201015.1/GCA_004201015.1_ASM420101v1_genomic.fna",
      "fileType": "GENOMIC_NUCLEOTIDE_FASTA"
    }
  ]
},{
  "accession": "GCA_004201035.1",
  "files": [
    {
      "filePath": "GCA_004201035.1/GCA_004201035.1_ASM420103v1_genomic.fna",
      "fileType": "GENOMIC_NUCLEOTIDE_FASTA"
    }
  ]
},{
  "accession": "GCA_004201055.1",
  "files": [
    {
      "filePath": "GCA_004201055.1/GCA_004201055.1_ASM420105v1_genomic.fna",
      "fileType": "GENOMIC_NUCLEOTIDE_FASTA"
    }
  ]
},{
  "accession": "GCA_004201075.1",
  "files": [
    {
      "filePath": "GCA_004201075.1/GCA_004201075.1_ASM420107v1_genomic.fna",
      "fileType": "GENOMIC_NUCLEOTIDE_FASTA"
    }
  ]
},{
  "accession": "GCA_004201095.1",
  "files": [
    {
      "filePath": "GCA_004201095.1/GCA_004201095.1_ASM420109v1_genomic.fna",
      "fileType": "GENOMIC_NUCLEOTIDE_FASTA"
    }
  ]
},{
  "accession": "GCA_004201115.1",
  "files": [
    {
      "filePath": "GCA_004201115.1/GCA_004201115.1_ASM420111v1_genomic.fna",
      "fileType": "GENOMIC_NUCLEOTIDE_FASTA"
    }
  ]
},{
  "accession": "GCA_004201135.1",
  "files": [
    {
      "filePath": "GCA_004201135.1/GCA_004201135.1_ASM420113v1_genomic.fna",
      "fileType": "GENOMIC_NUCLEOTIDE_FASTA"
    }
  ]
},{
  "accession": "GCA_004201155.1",
  "files": [
    {
      "filePath": "GCA_004201155.1/GCA_004201155.1_ASM420115v1_genomic.fna",
      "fileType": "GENOMIC_NUCLEOTIDE_FASTA"
    }
  ]
},{
  "accession": "GCA_004201175.1",
  "files": [
    {
      "filePath": "GCA_004201175.1/GCA_004201175.1_ASM420117v1_genomic.fna",
      "fileType": "GENOMIC_NUCLEOTIDE_FASTA"
    }
  ]
},{
  "accession": "GCA_004201195.1",
  "files": [
    {
      "filePath": "GCA_004201195.1/GCA_004201195.1_ASM420119v1_genomic.fna",
      "fileType": "GENOMIC_NUCLEOTIDE_FASTA"
    }
  ]
},{
  "accession": "GCA_004201215.1",
  "files": [
    {
      "filePath": "GCA_004201215.1/GCA_004201215.1_ASM420121v1_genomic.fna",
      "fileType": "GENOMIC_NUCLEOTIDE_FASTA"
    }
  ]
},{
  "accession": "GCA_004201235.1",
  "files": [
    {
      "filePath": "GCA_004201235.1/GCA_004201235.1_ASM420123v1_genomic.fna",
      "fileType": "GENOMIC_NUCLEOTIDE_FASTA"
    }
  ]
},{
  "accession": "GCA_004201255.1",
  "files": [
    {
      "filePath": "GCA_004201255.1/GCA_004201255.1_ASM420125v1_genomic.fna",
      "fileType": "GENOMIC_NUCLEOTIDE_FASTA"
    }
  ]
},{
  "accession": "GCA_004201275.1",
  "files": [
    {
      "filePath": "GCA_004201275.1/GCA_004201275.1_ASM420127v1_genomic.fna",
      "fileType": "GENOMIC_NUCLEOTIDE_FASTA"
    }
  ]
},{
  "accession": "GCA_004201295.1",
  "files": [
    {
      "filePath": "GCA_004201295.1/GCA_004201295.1_ASM420129v1_genomic.fna",
      "fileType": "GENOMIC_NUCLEOTIDE_FASTA"
    }
  ]
},{
  "accession": "GCA_004201315.1",
  "files": [
    {
      "filePath": "GCA_004201315.1/GCA_004201315.1_ASM420131v1_genomic.fna",
      "fileType": "GENOMIC_NUCLEOTIDE_FASTA"
    }
  ]
},{
  "accession": "GCA_004201335.1",
  "files": [
    {
      "filePath": "GCA_004201335.1/GCA_004201335.1_ASM420133v1_genomic.fna",
      "fileType": "GENOMIC_NUCLEOTIDE_FASTA"
    }
  ]
},{
  "accession": "GCA_004201355.1",
  "files": [
    {
      "filePath": "GCA_004201355.1/GCA_004201355.1_ASM420135v1_genomic.fna",
      "fileType": "GENOMIC_NUCLEOTIDE_FASTA"
    }
  ]
},{
  "accession": "GCA_004201375.1",
  "files": [
    {
      "filePath": "GCA_004201375.1/GCA_004201375.1_ASM420137v1_genomic.fna",
      "fileType": "GENOMIC_NUCLEOTIDE_FASTA"
    }
  ]
},{
  "accession": "GCA_004201395.1",
  "files": [
    {
      "filePath": "GCA_004201395.1/GCA_004201395.1_ASM420139v1_genomic.fna",
      "fileType": "GENOMIC_NUCLEOTIDE_FASTA"
    }
  ]
},{
  "accession": "GCA_004201415.1",
  "files": [
    {
      "filePath": "GCA_004201415.1/GCA_004201415.1_ASM420141v1_genomic.fna",
      "fileType": "GENOMIC_NUCLEOTIDE_FASTA"
    }
  ]
},{
  "accession": "GCA_004201435.1",
  "files": [
    {
      "filePath": "GCA_004201435.1/GCA_004201435.1_ASM420143v1_genomic.fna",
      "fileType": "GENOMIC_NUCLEOTIDE_FASTA"
    }
  ]
},{
  "accession": "GCA_004201455.1",
  "files": [
    {
      "filePath": "GCA_004201455.1/GCA_004201455.1_ASM420145v1_genomic.fna",
      "fileType": "GENOMIC_NUCLEOTIDE_FASTA"
    }
  ]
},{
  "accession": "GCA_004201475.1",
  "files": [
    {
      "filePath": "GCA_004201475.1/GCA_004201475.1_ASM420147v1_genomic.fna",
      "fileType": "GENOMIC_NUCLEOTIDE_FASTA"
    }
  ]
},{
  "accession": "GCA_004201495.1",
  "files": [
    {
      "filePath": "GCA_004201495.1/GCA_004201495.1_ASM420149v1_genomic.fna",
      "fileType": "GENOMIC_NUCLEOTIDE_FASTA"
    }
  ]
},{
  "accession": "GCA_004201515.1",
  "files": [
    {
      "filePath": "GCA_004201515.1/GCA_004201515.1_ASM420151v1_genomic.fna",
      "fileType": "GENOMIC_NUCLEOTIDE_FASTA"
    }
  ]
},{
  "accession": "GCA_004201535.1",
  "files": [
    {
      "filePath": "GCA_004201535.1/GCA_004201535.1_ASM420153v1_genomic.fna",
      "fileType": "GENOMIC_NUCLEOTIDE_FASTA"
    }
  ]
},{
  "accession": "GCA_004201555.1",
  "files": [
    {
      "filePath": "GCA_004201555.1/GCA_004201555.1_ASM420155v1_genomic.fna",
      "fileType": "GENOMIC_NUCLEOTIDE_FASTA"
    }
  ]
},{
  "accession": "GCA_004201575.1",
  "files": [
    {
      "filePath": "GCA_004201575.1/GCA_004201575.1_ASM420157v1_genomic.fna",
      "fileType": "GENOMIC_NUCLEOTIDE_FASTA"
    }
  ]
},{
  "accession": "GCA_004201595.1",
  "files": [
    {
      "filePath": "GCA_004201595.1/GCA_004201595.1_ASM420159v1_genomic.fna",
      "fileType": "GENOMIC_NUCLEOTIDE_FASTA"
    }
  ]
},{
  "accession": "GCA_004201615.1",
  "files": [
    {
      "filePath": "GCA_004201615.1/GCA_004201615.1_ASM420161v1_genomic.fna",
      "fileType": "GENOMIC_NUCLEOTIDE_FASTA"
    }
  ]
},{
  "accession": "GCA_004201635.1",
  "files": [
    {
      "filePath": "GCA_004201635.1/GCA_004201635.1_ASM420163v1_genomic.fna",
      "fileType": "GENOMIC_NUCLEOTIDE_FASTA"
    }
  ]
},{
  "accession": "GCA_004201655.1",
  "files": [
    {
      "filePath": "GCA_004201655.1/GCA_004201655.1_ASM420165v1_genomic.fna",
      "fileType": "GENOMIC_NUCLEOTIDE_FASTA"
    }
  ]
},{
  "accession": "GCA_004201675.1",
  "files": [
    {
      "filePath": "GCA_004201675.1/GCA_004201675.1_ASM420167v1_genomic.fna",
      "fileType": "GENOMIC_NUCLEOTIDE_FASTA"
    }
  ]
},{
  "accession": "GCA_004201695.1",
  "files": [
    {
      "filePath": "GCA_004201695.1/GCA_004201695.1_ASM420169v1_genomic.fna",
      "fileType": "GENOMIC_NUCLEOTIDE_FASTA"
    }
  ]
},{
  "accession": "GCA_004201715.1",
  "files": [
    {
      "filePath": "GCA_004201715.1/GCA_004201715.1_ASM420171v1_genomic.fna",
      "fileType": "GENOMIC_NUCLEOTIDE_FASTA"
    }
  ]
},{
  "accession": "GCA_004201735.1",
  "files": [
    {
      "filePath": "GCA_004201735.1/GCA_004201735.1_ASM420173v1_genomic.fna",
      "fileType": "GENOMIC_NUCLEOTIDE_FASTA"
    }
  ]
},{
  "accession": "GCA_004201755.1",
  "files": [
    {
      "filePath": "GCA_004201755.1/GCA_004201755.1_ASM420175v1_genomic.fna",
      "fileType": "GENOMIC_NUCLEOTIDE_FASTA"
    }
  ]
},{
  "accession": "GCA_004201775.1",
  "files": [
    {
      "filePath": "GCA_004201775.1/GCA_004201775.1_ASM420177v1_genomic.fna",
      "fileType": "GENOMIC_NUCLEOTIDE_FASTA"
    }
  ]
},{
  "accession": "GCA_004201795.1",
  "files": [
    {
      "filePath": "GCA_004201795.1/GCA_004201795.1_ASM420179v1_genomic.fna",
      "fileType": "GENOMIC_NUCLEOTIDE_FASTA"
    }
  ]
},{
  "accession": "GCA_004201815.1",
  "files": [
    {
      "filePath": "GCA_004201815.1/GCA_004201815.1_ASM420181v1_genomic.fna",
      "fileType": "GENOMIC_NUCLEOTIDE_FASTA"
    }
  ]
},{
  "accession": "GCA_004201835.1",
  "files": [
    {
      "filePath": "GCA_004201835.1/GCA_004201835.1_ASM420183v1_genomic.fna",
      "fileType": "GENOMIC_NUCLEOTIDE_FASTA"
    }
  ]
},{
  "accession": "GCA_004201855.1",
  "files": [
    {
      "filePath": "GCA_004201855.1/GCA_004201855.1_ASM420185v1_genomic.fna",
      "fileType": "GENOMIC_NUCLEOTIDE_FASTA"
    }
  ]
},{
  "accession": "GCA_004201875.1",
  "files": [
    {
      "filePath": "GCA_004201875.1/GCA_004201875.1_ASM420187v1_genomic.fna",
      "fileType": "GENOMIC_NUCLEOTIDE_FASTA"
    }
  ]
},{
  "accession": "GCA_004201895.1",
  "files": [
    {
      "filePath": "GCA_004201895.1/GCA_004201895.1_ASM420189v1_genomic.fna",
      "fileType": "GENOMIC_NUCLEOTIDE_FASTA"
    }
  ]
},{
  "accession": "GCA_004201915.1",
  "files": [
    {
      "filePath": "GCA_004201915.1/GCA_004201915.1_ASM420191v1_genomic.fna",
      "fileType": "GENOMIC_NUCLEOTIDE_FASTA"
    }
  ]
},{
  "accession": "GCA_004201935.1",
  "files": [
    {
      "filePath": "GCA_004201935.1/GCA_004201935.1_ASM420193v1_genomic.fna",
      "fileType": "GENOMIC_NUCLEOTIDE_FASTA"
    }
  ]
},{
  "accession": "GCA_004201955.1",
  "files": [
    {
      "filePath": "GCA_004201955.1/GCA_004201955.1_ASM420195v1_genomic.fna",
      "fileType": "GENOMIC_NUCLEOTIDE_FASTA"
    }
  ]
},{
  "accession": "GCA_004201975.1",
  "files": [
    {
      "filePath": "GCA_004201975.1/GCA_004201975.1_ASM420197v1_genomic.fna",
      "fileType": "GENOMIC_NUCLEOTIDE_FASTA"
    }
  ]
},{
  "accession": "GCA_004201995.1",
  "files": [
    {
      "filePath": "GCA_004201995.1/GCA_004201995.1_ASM420199v1_genomic.fna",
      "fileType": "GENOMIC_NUCLEOTIDE_FASTA"
    }
  ]
},{
  "accession": "GCA_004202015.1",
  "files": [
    {
      "filePath": "GCA_004202015.1/GCA_004202015.1_ASM420201v1_genomic.fna",
      "fileType": "GENOMIC_NUCLEOTIDE_FASTA"
    }
  ]
},{
  "accession": "GCA_004202035.1",
  "files": [
    {
      "filePath": "GCA_004202035.1/GCA_004202035.1_ASM420203v1_genomic.fna",
      "fileType": "GENOMIC_NUCLEOTIDE_FASTA"
    }
  ]
},{
  "accession": "GCA_004202055.1",
  "files": [
    {
      "filePath": "GCA_004202055.1/GCA_004202055.1_ASM420205v1_genomic.fna",
      "fileType": "GENOMIC_NUCLEOTIDE_FASTA"
    }
  ]
},{
  "accession": "GCA_004202075.1",
  "files": [
    {
      "filePath": "GCA_004202075.1/GCA_004202075.1_ASM420207v1_genomic.fna",
      "fileType": "GENOMIC_NUCLEOTIDE_FASTA"
    }
  ]
},{
  "accession": "GCA_004202095.1",
  "files": [
    {
      "filePath": "GCA_004202095.1/GCA_004202095.1_ASM420209v1_genomic.fna",
      "fileType": "GENOMIC_NUCLEOTIDE_FASTA"
    }
  ]
},{
  "accession": "GCA_004202115.1",
  "files": [
    {
      "filePath": "GCA_004202115.1/GCA_004202115.1_ASM420211v1_genomic.fna",
      "fileType": "GENOMIC_NUCLEOTIDE_FASTA"
    }
  ]
},{
  "accession": "GCA_004202135.1",
  "files": [
    {
      "filePath": "GCA_004202135.1/GCA_004202135.1_ASM420213v1_genomic.fna",
      "fileType": "GENOMIC_NUCLEOTIDE_FASTA"
    }
  ]
},{
  "accession": "GCA_004202155.1",
  "files": [
    {
      "filePath": "GCA_004202155.1/GCA_004202155.1_ASM420215v1_genomic.fna",
      "fileType": "GENOMIC_NUCLEOTIDE_FASTA"
    }
  ]
},{
  "accession": "GCA_004202175.1",
  "files": [
    {
      "filePath": "GCA_004202175.1/GCA_004202175.1_ASM420217v1_genomic.fna",
      "fileType": "GENOMIC_NUCLEOTIDE_FASTA"
    }
  ]
},{
  "accession": "GCA_004202195.1",
  "files": [
    {
      "filePath": "GCA_004202195.1/GCA_004202195.1_ASM420219v1_genomic.fna",
      "fileType": "GENOMIC_NUCLEOTIDE_FASTA"
    }
  ]
},{
  "accession": "GCA_004202215.1",
  "files": [
    {
      "filePath": "GCA_004202215.1/GCA_004202215.1_ASM420221v1_genomic.fna",
      "fileType": "GENOMIC_NUCLEOTIDE_FASTA"
    }
  ]
},{
  "accession": "GCA_004202235.1",
  "files": [
    {
      "filePath": "GCA_004202235.1/GCA_004202235.1_ASM420223v1_genomic.fna",
      "fileType": "GENOMIC_NUCLEOTIDE_FASTA"
    }
  ]
},{
  "accession": "GCA_004202255.1",
  "files": [
    {
      "filePath": "GCA_004202255.1/GCA_004202255.1_ASM420225v1_genomic.fna",
      "fileType": "GENOMIC_NUCLEOTIDE_FASTA"
    }
  ]
},{
  "accession": "GCA_004202275.1",
  "files": [
    {
      "filePath": "GCA_004202275.1/GCA_004202275.1_ASM420227v1_genomic.fna",
      "fileType": "GENOMIC_NUCLEOTIDE_FASTA"
    }
  ]
},{
  "accession": "GCA_004202295.1",
  "files": [
    {
      "filePath": "GCA_004202295.1/GCA_004202295.1_ASM420229v1_genomic.fna",
      "fileType": "GENOMIC_NUCLEOTIDE_FASTA"
    }
  ]
},{
  "accession": "GCA_004202315.1",
  "files": [
    {
      "filePath": "GCA_004202315.1/GCA_004202315.1_ASM420231v1_genomic.fna",
      "fileType": "GENOMIC_NUCLEOTIDE_FASTA"
    }
  ]
},{
  "accession": "GCA_004202335.1",
  "files": [
    {
      "filePath": "GCA_004202335.1/GCA_004202335.1_ASM420233v1_genomic.fna",
      "fileType": "GENOMIC_NUCLEOTIDE_FASTA"
    }
  ]
},{
  "accession": "GCA_004202355.1",
  "files": [
    {
      "filePath": "GCA_004202355.1/GCA_004202355.1_ASM420235v1_genomic.fna",
      "fileType": "GENOMIC_NUCLEOTIDE_FASTA"
    }
  ]
},{
  "accession": "GCA_004202375.1",
  "files": [
    {
      "filePath": "GCA_004202375.1/GCA_004202375.1_ASM420237v1_genomic.fna",
      "fileType": "GENOMIC_NUCLEOTIDE_FASTA"
    }
  ]
},{
  "accession": "GCA_004202395.1",
  "files": [
    {
      "filePath": "GCA_004202395.1/GCA_004202395.1_ASM420239v1_genomic.fna",
      "fileType": "GENOMIC_NUCLEOTIDE_FASTA"
    }
  ]
},{
  "accession": "GCA_004202415.1",
  "files": [
    {
      "filePath": "GCA_004202415.1/GCA_004202415.1_ASM420241v1_genomic.fna",
      "fileType": "GENOMIC_NUCLEOTIDE_FASTA"
    }
  ]
},{
  "accession": "GCA_004202435.1",
  "files": [
    {
      "filePath": "GCA_004202435.1/GCA_004202435.1_ASM420243v1_genomic.fna",
      "fileType": "GENOMIC_NUCLEOTIDE_FASTA"
    }
  ]
},{
  "accession": "GCA_004202455.1",
  "files": [
    {
      "filePath": "GCA_004202455.1/GCA_004202455.1_ASM420245v1_genomic.fna",
      "fileType": "GENOMIC_NUCLEOTIDE_FASTA"
    }
  ]
},{
  "accession": "GCA_004202475.1",
  "files": [
    {
      "filePath": "GCA_004202475.1/GCA_004202475.1_ASM420247v1_genomic.fna",
      "fileType": "GENOMIC_NUCLEOTIDE_FASTA"
    }
  ]
},{
  "accession": "GCA_004202495.1",
  "files": [
    {
      "filePath": "GCA_004202495.1/GCA_004202495.1_ASM420249v1_genomic.fna",
      "fileType": "GENOMIC_NUCLEOTIDE_FASTA"
    }
  ]
},{
  "accession": "GCA_004202515.1",
  "files": [
    {
      "filePath": "GCA_004202515.1/GCA_004202515.1_ASM420251v1_genomic.fna",
      "fileType": "GENOMIC_NUCLEOTIDE_FASTA"
    }
  ]
},{
  "accession": "GCA_004202535.1",
  "files": [
    {
      "filePath": "GCA_004202535.1/GCA_004202535.1_ASM420253v1_genomic.fna",
      "fileType": "GENOMIC_NUCLEOTIDE_FASTA"
    }
  ]
},{
  "accession": "GCA_004202555.1",
  "files": [
    {
      "filePath": "GCA_004202555.1/GCA_004202555.1_ASM420255v1_genomic.fna",
      "fileType": "GENOMIC_NUCLEOTIDE_FASTA"
    }
  ]
},{
  "accession": "GCA_004202575.1",
  "files": [
    {
      "filePath": "GCA_004202575.1/GCA_004202575.1_ASM420257v1_genomic.fna",
      "fileType": "GENOMIC_NUCLEOTIDE_FASTA"
    }
  ]
},{
  "accession": "GCA_004202595.1",
  "files": [
    {
      "filePath": "GCA_004202595.1/GCA_004202595.1_ASM420259v1_genomic.fna",
      "fileType": "GENOMIC_NUCLEOTIDE_FASTA"
    }
  ]
},{
  "accession": "GCA_004202615.1",
  "files": [
    {
      "filePath": "GCA_004202615.1/GCA_004202615.1_ASM420261v1_genomic.fna",
      "fileType": "GENOMIC_NUCLEOTIDE_FASTA"
    }
  ]
},{
  "accession": "GCA_004202635.1",
  "files": [
    {
      "filePath": "GCA_004202635.1/GCA_004202635.1_ASM420263v1_genomic.fna",
      "fileType": "GENOMIC_NUCLEOTIDE_FASTA"
    }
  ]
},{
  "accession": "GCA_004202655.1",
  "files": [
    {
      "filePath": "GCA_004202655.1/GCA_004202655.1_ASM420265v1_genomic.fna",
      "fileType": "GENOMIC_NUCLEOTIDE_FASTA"
    }
  ]
},{
  "accession": "GCA_004202675.1",
  "files": [
    {
      "filePath": "GCA_004202675.1/GCA_004202675.1_ASM420267v1_genomic.fna",
      "fileType": "GENOMIC_NUCLEOTIDE_FASTA"
    }
  ]
},{
  "accession": "GCA_004202695.1",
  "files": [
    {
      "filePath": "GCA_004202695.1/GCA_004202695.1_ASM420269v1_genomic.fna",
      "fileType": "GENOMIC_NUCLEOTIDE_FASTA"
    }
  ]
},{
  "accession": "GCA_004202715.1",
  "files": [
    {
      "filePath": "GCA_004202715.1/GCA_004202715.1_ASM420271v1_genomic.fna",
      "fileType": "GENOMIC_NUCLEOTIDE_FASTA"
    }
  ]
},{
  "accession": "GCA_004202735.1",
  "files": [
    {
      "filePath": "GCA_004202735.1/GCA_004202735.1_ASM420273v1_genomic.fna",
      "fileType": "GENOMIC_NUCLEOTIDE_FASTA"
    }
  ]
},{
  "accession": "GCA_004202755.1",
  "files": [
    {
      "filePath": "GCA_004202755.1/GCA_004202755.1_ASM420275v1_genomic.fna",
      "fileType": "GENOMIC_NUCLEOTIDE_FASTA"
    }
  ]
},{
  "accession": "GCA_004202775.1",
  "files": [
    {
      "filePath": "GCA_004202775.1/GCA_004202775.1_ASM420277v1_genomic.fna",
      "fileType": "GENOMIC_NUCLEOTIDE_FASTA"
    }
  ]
},{
  "accession": "GCA_004202795.1",
  "files": [
    {
      "filePath": "GCA_004202795.1/GCA_004202795.1_ASM420279v1_genomic.fna",
      "fileType": "GENOMIC_NUCLEOTIDE_FASTA"
    }
  ]
},{
  "accession": "GCA_004202815.1",
  "files": [
    {
      "filePath": "GCA_004202815.1/GCA_004202815.1_ASM420281v1_genomic.fna",
      "fileType": "GENOMIC_NUCLEOTIDE_FASTA"
    }
  ]
},{
  "accession": "GCA_004202835.1",
  "files": [
    {
      "filePath": "GCA_004202835.1/GCA_004202835.1_ASM420283v1_genomic.fna",
      "fileType": "GENOMIC_NUCLEOTIDE_FASTA"
    }
  ]
},{
  "accession": "GCA_004202855.1",
  "files": [
    {
      "filePath": "GCA_004202855.1/GCA_004202855.1_ASM420285v1_genomic.fna",
      "fileType": "GENOMIC_NUCLEOTIDE_FASTA"
    }
  ]
},{
  "accession": "GCA_004202875.1",
  "files": [
    {
      "filePath": "GCA_004202875.1/GCA_004202875.1_ASM420287v1_genomic.fna",
      "fileType": "GENOMIC_NUCLEOTIDE_FASTA"
    }
  ]
},{
  "accession": "GCA_004202895.1",
  "files": [
    {
      "filePath": "GCA_004202895.1/GCA_004202895.1_ASM420289v1_genomic.fna",
      "fileType": "GENOMIC_NUCLEOTIDE_FASTA"
    }
  ]
},{
  "accession": "GCA_004202915.1",
  "files": [
    {
      "filePath": "GCA_004202915.1/GCA_004202915.1_ASM420291v1_genomic.fna",
      "fileType": "GENOMIC_NUCLEOTIDE_FASTA"
    }
  ]
},{
  "accession": "GCA_004202935.1",
  "files": [
    {
      "filePath": "GCA_004202935.1/GCA_004202935.1_ASM420293v1_genomic.fna",
      "fileType": "GENOMIC_NUCLEOTIDE_FASTA"
    }
  ]
},{
  "accession": "GCA_004202955.1",
  "files": [
    {
      "filePath": "GCA_004202955.1/GCA_004202955.1_ASM420295v1_genomic.fna",
      "fileType": "GENOMIC_NUCLEOTIDE_FASTA"
    }
  ]
},{
  "accession": "GCA_004202975.1",
  "files": [
    {
      "filePath": "GCA_004202975.1/GCA_004202975.1_ASM420297v1_genomic.fna",
      "fileType": "GENOMIC_NUCLEOTIDE_FASTA"
    }
  ]
},{
  "accession": "GCA_004202995.1",
  "files": [
    {
      "filePath": "GCA_004202995.1/GCA_004202995.1_ASM420299v1_genomic.fna",
      "fileType": "GENOMIC_NUCLEOTIDE_FASTA"
    }
  ]
},{
  "accession": "GCA_004203015.1",
  "files": [
    {
      "filePath": "GCA_004203015.1/GCA_004203015.1_ASM420301v1_genomic.fna",
      "fileType": "GENOMIC_NUCLEOTIDE_FASTA"
    }
  ]
},{
  "accession": "GCA_004203035.1",
  "files": [
    {
      "filePath": "GCA_004203035.1/GCA_004203035.1_ASM420303v1_genomic.fna",
      "fileType": "GENOMIC_NUCLEOTIDE_FASTA"
    }
  ]
},{
  "accession": "GCA_004203055.1",
  "files": [
    {
      "filePath": "GCA_004203055.1/GCA_004203055.1_ASM420305v1_genomic.fna",
      "fileType": "GENOMIC_NUCLEOTIDE_FASTA"
    }
  ]
},{
  "accession": "GCA_004203075.1",
  "files": [
    {
      "filePath": "GCA_004203075.1/GCA_004203075.1_ASM420307v1_genomic.fna",
      "fileType": "GENOMIC_NUCLEOTIDE_FASTA"
    }
  ]
},{
  "accession": "GCA_004203095.1",
  "files": [
    {
      "filePath": "GCA_004203095.1/GCA_004203095.1_ASM420309v1_genomic.fna",
      "fileType": "GENOMIC_NUCLEOTIDE_FASTA"
    }
  ]
},{
  "accession": "GCA_004203115.1",
  "files": [
    {
      "filePath": "GCA_004203115.1/GCA_004203115.1_ASM420311v1_genomic.fna",
      "fileType": "GENOMIC_NUCLEOTIDE_FASTA"
    }
  ]
},{
  "accession": "GCA_004203135.1",
  "files": [
    {
      "filePath": "GCA_004203135.1/GCA_004203135.1_ASM420313v1_genomic.fna",
      "fileType": "GENOMIC_NUCLEOTIDE_FASTA"
    }
  ]
},{
  "accession": "GCA_004203155.1",
  "files": [
    {
      "filePath": "GCA_004203155.1/GCA_004203155.1_ASM420315v1_genomic.fna",
      "fileType": "GENOMIC_NUCLEOTIDE_FASTA"
    }
  ]
},{
  "accession": "GCA_004203175.1",
  "files": [
    {
      "filePath": "GCA_004203175.1/GCA_004203175.1_ASM420317v1_genomic.fna",
      "fileType": "GENOMIC_NUCLEOTIDE_FASTA"
    }
  ]
},{
  "accession": "GCA_004203195.1",
  "files": [
    {
      "filePath": "GCA_004203195.1/GCA_004203195.1_ASM420319v1_genomic.fna",
      "fileType": "GENOMIC_NUCLEOTIDE_FASTA"
    }
  ]
},{
  "accession": "GCA_004203215.1",
  "files": [
    {
      "filePath": "GCA_004203215.1/GCA_004203215.1_ASM420321v1_genomic.fna",
      "fileType": "GENOMIC_NUCLEOTIDE_FASTA"
    }
  ]
},{
  "accession": "GCA_004203235.1",
  "files": [
    {
      "filePath": "GCA_004203235.1/GCA_004203235.1_ASM420323v1_genomic.fna",
      "fileType": "GENOMIC_NUCLEOTIDE_FASTA"
    }
  ]
},{
  "accession": "GCA_004203255.1",
  "files": [
    {
      "filePath": "GCA_004203255.1/GCA_004203255.1_ASM420325v1_genomic.fna",
      "fileType": "GENOMIC_NUCLEOTIDE_FASTA"
    }
  ]
},{
  "accession": "GCA_004203275.1",
  "files": [
    {
      "filePath": "GCA_004203275.1/GCA_004203275.1_ASM420327v1_genomic.fna",
      "fileType": "GENOMIC_NUCLEOTIDE_FASTA"
    }
  ]
},{
  "accession": "GCA_004203295.1",
  "files": [
    {
      "filePath": "GCA_004203295.1/GCA_004203295.1_ASM420329v1_genomic.fna",
      "fileType": "GENOMIC_NUCLEOTIDE_FASTA"
    }
  ]
},{
  "accession": "GCA_004203315.1",
  "files": [
    {
      "filePath": "GCA_004203315.1/GCA_004203315.1_ASM420331v1_genomic.fna",
      "fileType": "GENOMIC_NUCLEOTIDE_FASTA"
    }
  ]
},{
  "accession": "GCA_004203335.1",
  "files": [
    {
      "filePath": "GCA_004203335.1/GCA_004203335.1_ASM420333v1_genomic.fna",
      "fileType": "GENOMIC_NUCLEOTIDE_FASTA"
    }
  ]
},{
  "accession": "GCA_004203355.1",
  "files": [
    {
      "filePath": "GCA_004203355.1/GCA_004203355.1_ASM420335v1_genomic.fna",
      "fileType": "GENOMIC_NUCLEOTIDE_FASTA"
    }
  ]
},{
  "accession": "GCA_004203375.1",
  "files": [
    {
      "filePath": "GCA_004203375.1/GCA_004203375.1_ASM420337v1_genomic.fna",
      "fileType": "GENOMIC_NUCLEOTIDE_FASTA"
    }
  ]
},{
  "accession": "GCA_004203395.1",
  "files": [
    {
      "filePath": "GCA_004203395.1/GCA_004203395.1_ASM420339v1_genomic.fna",
      "fileType": "GENOMIC_NUCLEOTIDE_FASTA"
    }
  ]
},{
  "accession": "GCA_004203415.1",
  "files": [
    {
      "filePath": "GCA_004203415.1/GCA_004203415.1_ASM420341v1_genomic.fna",
      "fileType": "GENOMIC_NUCLEOTIDE_FASTA"
    }
  ]
},{
  "accession": "GCA_004203435.1",
  "files": [
    {
      "filePath": "GCA_004203435.1/GCA_004203435.1_ASM420343v1_genomic.fna",
      "fileType": "GENOMIC_NUCLEOTIDE_FASTA"
    }
  ]
},{
  "accession": "GCA_004203455.1",
  "files": [
    {
      "filePath": "GCA_004203455.1/GCA_004203455.1_ASM420345v1_genomic.fna",
      "fileType": "GENOMIC_NUCLEOTIDE_FASTA"
    }
  ]
},{
  "accession": "GCA_004203475.1",
  "files": [
    {
      "filePath": "GCA_004203475.1/GCA_004203475.1_ASM420347v1_genomic.fna",
      "fileType": "GENOMIC_NUCLEOTIDE_FASTA"
    }
  ]
},{
  "accession": "GCA_004203495.1",
  "files": [
    {
      "filePath": "GCA_004203495.1/GCA_004203495.1_ASM420349v1_genomic.fna",
      "fileType": "GENOMIC_NUCLEOTIDE_FASTA"
    }
  ]
},{
  "accession": "GCA_004203515.1",
  "files": [
    {
      "filePath": "GCA_004203515.1/GCA_004203515.1_ASM420351v1_genomic.fna",
      "fileType": "GENOMIC_NUCLEOTIDE_FASTA"
    }
  ]
},{
  "accession": "GCA_004203535.1",
  "files": [
    {
      "filePath": "GCA_004203535.1/GCA_004203535.1_ASM420353v1_genomic.fna",
      "fileType": "GENOMIC_NUCLEOTIDE_FASTA"
    }
  ]
},{
  "accession": "GCA_004203555.1",
  "files": [
    {
      "filePath": "GCA_004203555.1/GCA_004203555.1_ASM420355v1_genomic.fna",
      "fileType": "GENOMIC_NUCLEOTIDE_FASTA"
    }
  ]
},{
  "accession": "GCA_004203575.1",
  "files": [
    {
      "filePath": "GCA_004203575.1/GCA_004203575.1_ASM420357v1_genomic.fna",
      "fileType": "GENOMIC_NUCLEOTIDE_FASTA"
    }
  ]
},{
  "accession": "GCA_004203595.1",
  "files": [
    {
      "filePath": "GCA_004203595.1/GCA_004203595.1_ASM420359v1_genomic.fna",
      "fileType": "GENOMIC_NUCLEOTIDE_FASTA"
    }
  ]
},{
  "accession": "GCA_004203615.1",
  "files": [
    {
      "filePath": "GCA_004203615.1/GCA_004203615.1_ASM420361v1_genomic.fna",
      "fileType": "GENOMIC_NUCLEOTIDE_FASTA"
    }
  ]
},{
  "accession": "GCA_004203635.1",
  "files": [
    {
      "filePath": "GCA_004203635.1/GCA_004203635.1_ASM420363v1_genomic.fna",
      "fileType": "GENOMIC_NUCLEOTIDE_FASTA"
    }
  ]
},{
  "accession": "GCA_004203655.1",
  "files": [
    {
      "filePath": "GCA_004203655.1/GCA_004203655.1_ASM420365v1_genomic.fna",
      "fileType": "GENOMIC_NUCLEOTIDE_FASTA"
    }
  ]
},{
  "accession": "GCA_004203675.1",
  "files": [
    {
      "filePath": "GCA_004203675.1/GCA_004203675.1_ASM420367v1_genomic.fna",
      "fileType": "GENOMIC_NUCLEOTIDE_FASTA"
    }
  ]
},{
  "accession": "GCA_004203695.1",
  "files": [
    {
      "filePath": "GCA_004203695.1/GCA_004203695.1_ASM420369v1_genomic.fna",
      "fileType": "GENOMIC_NUCLEOTIDE_FASTA"
    }
  ]
},{
  "accession": "GCA_004203715.1",
  "files": [
    {
      "filePath": "GCA_004203715.1/GCA_004203715.1_ASM420371v1_genomic.fna",
      "fileType": "GENOMIC_NUCLEOTIDE_FASTA"
    }
  ]
},{
  "accession": "GCA_004203735.1",
  "files": [
    {
      "filePath": "GCA_004203735.1/GCA_004203735.1_ASM420373v1_genomic.fna",
      "fileType": "GENOMIC_NUCLEOTIDE_FASTA"
    }
  ]
},{
  "accession": "GCA_004203755.1",
  "files": [
    {
      "filePath": "GCA_004203755.1/GCA_004203755.1_ASM420375v1_genomic.fna",
      "fileType": "GENOMIC_NUCLEOTIDE_FASTA"
    }
  ]
},{
  "accession": "GCA_004203775.1",
  "files": [
    {
      "filePath": "GCA_004203775.1/GCA_004203775.1_ASM420377v1_genomic.fna",
      "fileType": "GENOMIC_NUCLEOTIDE_FASTA"
    }
  ]
},{
  "accession": "GCA_004203795.1",
  "files": [
    {
      "filePath": "GCA_004203795.1/GCA_004203795.1_ASM420379v1_genomic.fna",
      "fileType": "GENOMIC_NUCLEOTIDE_FASTA"
    }
  ]
},{
  "accession": "GCA_004203815.1",
  "files": [
    {
      "filePath": "GCA_004203815.1/GCA_004203815.1_ASM420381v1_genomic.fna",
      "fileType": "GENOMIC_NUCLEOTIDE_FASTA"
    }
  ]
},{
  "accession": "GCA_004203835.1",
  "files": [
    {
      "filePath": "GCA_004203835.1/GCA_004203835.1_ASM420383v1_genomic.fna",
      "fileType": "GENOMIC_NUCLEOTIDE_FASTA"
    }
  ]
},{
  "accession": "GCA_004203855.1",
  "files": [
    {
      "filePath": "GCA_004203855.1/GCA_004203855.1_ASM420385v1_genomic.fna",
      "fileType": "GENOMIC_NUCLEOTIDE_FASTA"
    }
  ]
},{
  "accession": "GCA_004203875.1",
  "files": [
    {
      "filePath": "GCA_004203875.1/GCA_004203875.1_ASM420387v1_genomic.fna",
      "fileType": "GENOMIC_NUCLEOTIDE_FASTA"
    }
  ]
},{
  "accession": "GCA_004203895.1",
  "files": [
    {
      "filePath": "GCA_004203895.1/GCA_004203895.1_ASM420389v1_genomic.fna",
      "fileType": "GENOMIC_NUCLEOTIDE_FASTA"
    }
  ]
},{
  "accession": "GCA_004203915.1",
  "files": [
    {
      "filePath": "GCA_004203915.1/GCA_004203915.1_ASM420391v1_genomic.fna",
      "fileType": "GENOMIC_NUCLEOTIDE_FASTA"
    }
  ]
},{
  "accession": "GCA_004203935.1",
  "files": [
    {
      "filePath": "GCA_004203935.1/GCA_004203935.1_ASM420393v1_genomic.fna",
      "fileType": "GENOMIC_NUCLEOTIDE_FASTA"
    }
  ]
},{
  "accession": "GCA_004203955.1",
  "files": [
    {
      "filePath": "GCA_004203955.1/GCA_004203955.1_ASM420395v1_genomic.fna",
      "fileType": "GENOMIC_NUCLEOTIDE_FASTA"
    }
  ]
},{
  "accession": "GCA_004203975.1",
  "files": [
    {
      "filePath": "GCA_004203975.1/GCA_004203975.1_ASM420397v1_genomic.fna",
      "fileType": "GENOMIC_NUCLEOTIDE_FASTA"
    }
  ]
},{
  "accession": "GCA_004203995.1",
  "files": [
    {
      "filePath": "GCA_004203995.1/GCA_004203995.1_ASM420399v1_genomic.fna",
      "fileType": "GENOMIC_NUCLEOTIDE_FASTA"
    }
  ]
},{
  "accession": "GCA_004204015.1",
  "files": [
    {
      "filePath": "GCA_004204015.1/GCA_004204015.1_ASM420401v1_genomic.fna",
      "fileType": "GENOMIC_NUCLEOTIDE_FASTA"
    }
  ]
},{
  "accession": "GCA_004204035.1",
  "files": [
    {
      "filePath": "GCA_004204035.1/GCA_004204035.1_ASM420403v1_genomic.fna",
      "fileType": "GENOMIC_NUCLEOTIDE_FASTA"
    }
  ]
},{
  "accession": "GCA_004204055.1",
  "files": [
    {
      "filePath": "GCA_004204055.1/GCA_004204055.1_ASM420405v1_genomic.fna",
      "fileType": "GENOMIC_NUCLEOTIDE_FASTA"
    }
  ]
},{
  "accession": "GCA_004204075.1",
  "files": [
    {
      "filePath": "GCA_004204075.1/GCA_004204075.1_ASM420407v1_genomic.fna",
      "fileType": "GENOMIC_NUCLEOTIDE_FASTA"
    }
  ]
},{
  "accession": "GCA_004204095.1",
  "files": [
    {
      "filePath": "GCA_004204095.1/GCA_004204095.1_ASM420409v1_genomic.fna",
      "fileType": "GENOMIC_NUCLEOTIDE_FASTA"
    }
  ]
},{
  "accession": "GCA_004204115.1",
  "files": [
    {
      "filePath": "GCA_004204115.1/GCA_004204115.1_ASM420411v1_genomic.fna",
      "fileType": "GENOMIC_NUCLEOTIDE_FASTA"
    }
  ]
},{
  "accession": "GCA_004204135.1",
  "files": [
    {
      "filePath": "GCA_004204135.1/GCA_004204135.1_ASM420413v1_genomic.fna",
      "fileType": "GENOMIC_NUCLEOTIDE_FASTA"
    }
  ]
},{
  "accession": "GCA_004204155.1",
  "files": [
    {
      "filePath": "GCA_004204155.1/GCA_004204155.1_ASM420415v1_genomic.fna",
      "fileType": "GENOMIC_NUCLEOTIDE_FASTA"
    }
  ]
},{
  "accession": "GCA_004204175.1",
  "files": [
    {
      "filePath": "GCA_004204175.1/GCA_004204175.1_ASM420417v1_genomic.fna",
      "fileType": "GENOMIC_NUCLEOTIDE_FASTA"
    }
  ]
},{
  "accession": "GCA_004204195.1",
  "files": [
    {
      "filePath": "GCA_004204195.1/GCA_004204195.1_ASM420419v1_genomic.fna",
      "fileType": "GENOMIC_NUCLEOTIDE_FASTA"
    }
  ]
},{
  "accession": "GCA_004204215.1",
  "files": [
    {
      "filePath": "GCA_004204215.1/GCA_004204215.1_ASM420421v1_genomic.fna",
      "fileType": "GENOMIC_NUCLEOTIDE_FASTA"
    }
  ]
},{
  "accession": "GCA_004204235.1",
  "files": [
    {
      "filePath": "GCA_004204235.1/GCA_004204235.1_ASM420423v1_genomic.fna",
      "fileType": "GENOMIC_NUCLEOTIDE_FASTA"
    }
  ]
},{
  "accession": "GCA_004204255.1",
  "files": [
    {
      "filePath": "GCA_004204255.1/GCA_004204255.1_ASM420425v1_genomic.fna",
      "fileType": "GENOMIC_NUCLEOTIDE_FASTA"
    }
  ]
},{
  "accession": "GCA_004204275.1",
  "files": [
    {
      "filePath": "GCA_004204275.1/GCA_004204275.1_ASM420427v1_genomic.fna",
      "fileType": "GENOMIC_NUCLEOTIDE_FASTA"
    }
  ]
},{
  "accession": "GCA_004204295.1",
  "files": [
    {
      "filePath": "GCA_004204295.1/GCA_004204295.1_ASM420429v1_genomic.fna",
      "fileType": "GENOMIC_NUCLEOTIDE_FASTA"
    }
  ]
},{
  "accession": "GCA_004204315.1",
  "files": [
    {
      "filePath": "GCA_004204315.1/GCA_004204315.1_ASM420431v1_genomic.fna",
      "fileType": "GENOMIC_NUCLEOTIDE_FASTA"
    }
  ]
},{
  "accession": "GCA_004204335.1",
  "files": [
    {
      "filePath": "GCA_004204335.1/GCA_004204335.1_ASM420433v1_genomic.fna",
      "fileType": "GENOMIC_NUCLEOTIDE_FASTA"
    }
  ]
},{
  "accession": "GCA_004204355.1",
  "files": [
    {
      "filePath": "GCA_004204355.1/GCA_004204355.1_ASM420435v1_genomic.fna",
      "fileType": "GENOMIC_NUCLEOTIDE_FASTA"
    }
  ]
},{
  "accession": "GCA_004204375.1",
  "files": [
    {
      "filePath": "GCA_004204375.1/GCA_004204375.1_ASM420437v1_genomic.fna",
      "fileType": "GENOMIC_NUCLEOTIDE_FASTA"
    }
  ]
},{
  "accession": "GCA_004204395.1",
  "files": [
    {
      "filePath": "GCA_004204395.1/GCA_004204395.1_ASM420439v1_genomic.fna",
      "fileType": "GENOMIC_NUCLEOTIDE_FASTA"
    }
  ]
},{
  "accession": "GCA_004204415.1",
  "files": [
    {
      "filePath": "GCA_004204415.1/GCA_004204415.1_ASM420441v1_genomic.fna",
      "fileType": "GENOMIC_NUCLEOTIDE_FASTA"
    }
  ]
},{
  "accession": "GCA_004204435.1",
  "files": [
    {
      "filePath": "GCA_004204435.1/GCA_004204435.1_ASM420443v1_genomic.fna",
      "fileType": "GENOMIC_NUCLEOTIDE_FASTA"
    }
  ]
},{
  "accession": "GCA_004204455.1",
  "files": [
    {
      "filePath": "GCA_004204455.1/GCA_004204455.1_ASM420445v1_genomic.fna",
      "fileType": "GENOMIC_NUCLEOTIDE_FASTA"
    }
  ]
},{
  "accession": "GCA_004204475.1",
  "files": [
    {
      "filePath": "GCA_004204475.1/GCA_004204475.1_ASM420447v1_genomic.fna",
      "fileType": "GENOMIC_NUCLEOTIDE_FASTA"
    }
  ]
},{
  "accession": "GCA_004204495.1",
  "files": [
    {
      "filePath": "GCA_004204495.1/GCA_004204495.1_ASM420449v1_genomic.fna",
      "fileType": "GENOMIC_NUCLEOTIDE_FASTA"
    }
  ]
},{
  "accession": "GCA_004204515.1",
  "files": [
    {
      "filePath": "GCA_004204515.1/GCA_004204515.1_ASM420451v1_genomic.fna",
      "fileType": "GENOMIC_NUCLEOTIDE_FASTA"
    }
  ]
},{
  "accession": "GCA_004204535.1",
  "files": [
    {
      "filePath": "GCA_004204535.1/GCA_004204535.1_ASM420453v1_genomic.fna",
      "fileType": "GENOMIC_NUCLEOTIDE_FASTA"
    }
  ]
},{
  "accession": "GCA_004204555.1",
  "files": [
    {
      "filePath": "GCA_004204555.1/GCA_004204555.1_ASM420455v1_genomic.fna",
      "fileType": "GENOMIC_NUCLEOTIDE_FASTA"
    }
  ]
},{
  "accession": "GCA_004204575.1",
  "files": [
    {
      "filePath": "GCA_004204575.1/GCA_004204575.1_ASM420457v1_genomic.fna",
      "fileType": "GENOMIC_NUCLEOTIDE_FASTA"
    }
  ]
},{
  "accession": "GCA_004204595.1",
  "files": [
    {
      "filePath": "GCA_004204595.1/GCA_004204595.1_ASM420459v1_genomic.fna",
      "fileType": "GENOMIC_NUCLEOTIDE_FASTA"
    }
  ]
},{
  "accession": "GCA_004204615.1",
  "files": [
    {
      "filePath": "GCA_004204615.1/GCA_004204615.1_ASM420461v1_genomic.fna",
      "fileType": "GENOMIC_NUCLEOTIDE_FASTA"
    }
  ]
},{
  "accession": "GCA_004204635.1",
  "files": [
    {
      "filePath": "GCA_004204635.1/GCA_004204635.1_ASM420463v1_genomic.fna",
      "fileType": "GENOMIC_NUCLEOTIDE_FASTA"
    }
  ]
},{
  "accession": "GCA_004204655.1",
  "files": [
    {
      "filePath": "GCA_004204655.1/GCA_004204655.1_ASM420465v1_genomic.fna",
      "fileType": "GENOMIC_NUCLEOTIDE_FASTA"
    }
  ]
},{
  "accession": "GCA_004204675.1",
  "files": [
    {
      "filePath": "GCA_004204675.1/GCA_004204675.1_ASM420467v1_genomic.fna",
      "fileType": "GENOMIC_NUCLEOTIDE_FASTA"
    }
  ]
},{
  "accession": "GCA_004204695.1",
  "files": [
    {
      "filePath": "GCA_004204695.1/GCA_004204695.1_ASM420469v1_genomic.fna",
      "fileType": "GENOMIC_NUCLEOTIDE_FASTA"
    }
  ]
},{
  "accession": "GCA_004204715.1",
  "files": [
    {
      "filePath": "GCA_004204715.1/GCA_004204715.1_ASM420471v1_genomic.fna",
      "fileType": "GENOMIC_NUCLEOTIDE_FASTA"
    }
  ]
},{
  "accession": "GCA_004204735.1",
  "files": [
    {
      "filePath": "GCA_004204735.1/GCA_004204735.1_ASM420473v1_genomic.fna",
      "fileType": "GENOMIC_NUCLEOTIDE_FASTA"
    }
  ]
},{
  "accession": "GCA_004204755.1",
  "files": [
    {
      "filePath": "GCA_004204755.1/GCA_004204755.1_ASM420475v1_genomic.fna",
      "fileType": "GENOMIC_NUCLEOTIDE_FASTA"
    }
  ]
},{
  "accession": "GCA_004204775.1",
  "files": [
    {
      "filePath": "GCA_004204775.1/GCA_004204775.1_ASM420477v1_genomic.fna",
      "fileType": "GENOMIC_NUCLEOTIDE_FASTA"
    }
  ]
},{
  "accession": "GCA_004204795.1",
  "files": [
    {
      "filePath": "GCA_004204795.1/GCA_004204795.1_ASM420479v1_genomic.fna",
      "fileType": "GENOMIC_NUCLEOTIDE_FASTA"
    }
  ]
},{
  "accession": "GCA_004204815.1",
  "files": [
    {
      "filePath": "GCA_004204815.1/GCA_004204815.1_ASM420481v1_genomic.fna",
      "fileType": "GENOMIC_NUCLEOTIDE_FASTA"
    }
  ]
},{
  "accession": "GCA_004204835.1",
  "files": [
    {
      "filePath": "GCA_004204835.1/GCA_004204835.1_ASM420483v1_genomic.fna",
      "fileType": "GENOMIC_NUCLEOTIDE_FASTA"
    }
  ]
},{
  "accession": "GCA_004204855.1",
  "files": [
    {
      "filePath": "GCA_004204855.1/GCA_004204855.1_ASM420485v1_genomic.fna",
      "fileType": "GENOMIC_NUCLEOTIDE_FASTA"
    }
  ]
},{
  "accession": "GCA_004204875.1",
  "files": [
    {
      "filePath": "GCA_004204875.1/GCA_004204875.1_ASM420487v1_genomic.fna",
      "fileType": "GENOMIC_NUCLEOTIDE_FASTA"
    }
  ]
},{
  "accession": "GCA_004204895.1",
  "files": [
    {
      "filePath": "GCA_004204895.1/GCA_004204895.1_ASM420489v1_genomic.fna",
      "fileType": "GENOMIC_NUCLEOTIDE_FASTA"
    }
  ]
},{
  "accession": "GCA_004204915.1",
  "files": [
    {
      "filePath": "GCA_004204915.1/GCA_004204915.1_ASM420491v1_genomic.fna",
      "fileType": "GENOMIC_NUCLEOTIDE_FASTA"
    }
  ]
},{
  "accession": "GCA_004204935.1",
  "files": [
    {
      "filePath": "GCA_004204935.1/GCA_004204935.1_ASM420493v1_genomic.fna",
      "fileType": "GENOMIC_NUCLEOTIDE_FASTA"
    }
  ]
},{
  "accession": "GCA_004204955.1",
  "files": [
    {
      "filePath": "GCA_004204955.1/GCA_004204955.1_ASM420495v1_genomic.fna",
      "fileType": "GENOMIC_NUCLEOTIDE_FASTA"
    }
  ]
},{
  "accession": "GCA_004204975.1",
  "files": [
    {
      "filePath": "GCA_004204975.1/GCA_004204975.1_ASM420497v1_genomic.fna",
      "fileType": "GENOMIC_NUCLEOTIDE_FASTA"
    }
  ]
},{
  "accession": "GCA_004204995.1",
  "files": [
    {
      "filePath": "GCA_004204995.1/GCA_004204995.1_ASM420499v1_genomic.fna",
      "fileType": "GENOMIC_NUCLEOTIDE_FASTA"
    }
  ]
},{
  "accession": "GCA_004205015.1",
  "files": [
    {
      "filePath": "GCA_004205015.1/GCA_004205015.1_ASM420501v1_genomic.fna",
      "fileType": "GENOMIC_NUCLEOTIDE_FASTA"
    }
  ]
},{
  "accession": "GCA_004205035.1",
  "files": [
    {
      "filePath": "GCA_004205035.1/GCA_004205035.1_ASM420503v1_genomic.fna",
      "fileType": "GENOMIC_NUCLEOTIDE_FASTA"
    }
  ]
},{
  "accession": "GCA_004205055.1",
  "files": [
    {
      "filePath": "GCA_004205055.1/GCA_004205055.1_ASM420505v1_genomic.fna",
      "fileType": "GENOMIC_NUCLEOTIDE_FASTA"
    }
  ]
},{
  "accession": "GCA_004205075.1",
  "files": [
    {
      "filePath": "GCA_004205075.1/GCA_004205075.1_ASM420507v1_genomic.fna",
      "fileType": "GENOMIC_NUCLEOTIDE_FASTA"
    }
  ]
},{
  "accession": "GCA_004205095.1",
  "files": [
    {
      "filePath": "GCA_004205095.1/GCA_004205095.1_ASM420509v1_genomic.fna",
      "fileType": "GENOMIC_NUCLEOTIDE_FASTA"
    }
  ]
},{
  "accession": "GCA_004205115.1",
  "files": [
    {
      "filePath": "GCA_004205115.1/GCA_004205115.1_ASM420511v1_genomic.fna",
      "fileType": "GENOMIC_NUCLEOTIDE_FASTA"
    }
  ]
},{
  "accession": "GCA_004205135.1",
  "files": [
    {
      "filePath": "GCA_004205135.1/GCA_004205135.1_ASM420513v1_genomic.fna",
      "fileType": "GENOMIC_NUCLEOTIDE_FASTA"
    }
  ]
},{
  "accession": "GCA_004205155.1",
  "files": [
    {
      "filePath": "GCA_004205155.1/GCA_004205155.1_ASM420515v1_genomic.fna",
      "fileType": "GENOMIC_NUCLEOTIDE_FASTA"
    }
  ]
},{
  "accession": "GCA_004205175.1",
  "files": [
    {
      "filePath": "GCA_004205175.1/GCA_004205175.1_ASM420517v1_genomic.fna",
      "fileType": "GENOMIC_NUCLEOTIDE_FASTA"
    }
  ]
},{
  "accession": "GCA_004205195.1",
  "files": [
    {
      "filePath": "GCA_004205195.1/GCA_004205195.1_ASM420519v1_genomic.fna",
      "fileType": "GENOMIC_NUCLEOTIDE_FASTA"
    }
  ]
},{
  "accession": "GCA_004205215.1",
  "files": [
    {
      "filePath": "GCA_004205215.1/GCA_004205215.1_ASM420521v1_genomic.fna",
      "fileType": "GENOMIC_NUCLEOTIDE_FASTA"
    }
  ]
},{
  "accession": "GCA_004205235.1",
  "files": [
    {
      "filePath": "GCA_004205235.1/GCA_004205235.1_ASM420523v1_genomic.fna",
      "fileType": "GENOMIC_NUCLEOTIDE_FASTA"
    }
  ]
},{
  "accession": "GCA_004205255.1",
  "files": [
    {
      "filePath": "GCA_004205255.1/GCA_004205255.1_ASM420525v1_genomic.fna",
      "fileType": "GENOMIC_NUCLEOTIDE_FASTA"
    }
  ]
},{
  "accession": "GCA_004205275.1",
  "files": [
    {
      "filePath": "GCA_004205275.1/GCA_004205275.1_ASM420527v1_genomic.fna",
      "fileType": "GENOMIC_NUCLEOTIDE_FASTA"
    }
  ]
},{
  "accession": "GCA_004205295.1",
  "files": [
    {
      "filePath": "GCA_004205295.1/GCA_004205295.1_ASM420529v1_genomic.fna",
      "fileType": "GENOMIC_NUCLEOTIDE_FASTA"
    }
  ]
},{
  "accession": "GCA_004205315.1",
  "files": [
    {
      "filePath": "GCA_004205315.1/GCA_004205315.1_ASM420531v1_genomic.fna",
      "fileType": "GENOMIC_NUCLEOTIDE_FASTA"
    }
  ]
},{
  "accession": "GCA_004205335.1",
  "files": [
    {
      "filePath": "GCA_004205335.1/GCA_004205335.1_ASM420533v1_genomic.fna",
      "fileType": "GENOMIC_NUCLEOTIDE_FASTA"
    }
  ]
},{
  "accession": "GCA_004205355.1",
  "files": [
    {
      "filePath": "GCA_004205355.1/GCA_004205355.1_ASM420535v1_genomic.fna",
      "fileType": "GENOMIC_NUCLEOTIDE_FASTA"
    }
  ]
},{
  "accession": "GCA_004205375.1",
  "files": [
    {
      "filePath": "GCA_004205375.1/GCA_004205375.1_ASM420537v1_genomic.fna",
      "fileType": "GENOMIC_NUCLEOTIDE_FASTA"
    }
  ]
},{
  "accession": "GCA_004205395.1",
  "files": [
    {
      "filePath": "GCA_004205395.1/GCA_004205395.1_ASM420539v1_genomic.fna",
      "fileType": "GENOMIC_NUCLEOTIDE_FASTA"
    }
  ]
},{
  "accession": "GCA_004205415.1",
  "files": [
    {
      "filePath": "GCA_004205415.1/GCA_004205415.1_ASM420541v1_genomic.fna",
      "fileType": "GENOMIC_NUCLEOTIDE_FASTA"
    }
  ]
},{
  "accession": "GCA_004205435.1",
  "files": [
    {
      "filePath": "GCA_004205435.1/GCA_004205435.1_ASM420543v1_genomic.fna",
      "fileType": "GENOMIC_NUCLEOTIDE_FASTA"
    }
  ]
},{
  "accession": "GCA_004205455.1",
  "files": [
    {
      "filePath": "GCA_004205455.1/GCA_004205455.1_ASM420545v1_genomic.fna",
      "fileType": "GENOMIC_NUCLEOTIDE_FASTA"
    }
  ]
},{
  "accession": "GCA_004205475.1",
  "files": [
    {
      "filePath": "GCA_004205475.1/GCA_004205475.1_ASM420547v1_genomic.fna",
      "fileType": "GENOMIC_NUCLEOTIDE_FASTA"
    }
  ]
},{
  "accession": "GCA_004205495.1",
  "files": [
    {
      "filePath": "GCA_004205495.1/GCA_004205495.1_ASM420549v1_genomic.fna",
      "fileType": "GENOMIC_NUCLEOTIDE_FASTA"
    }
  ]
},{
  "accession": "GCA_004205515.1",
  "files": [
    {
      "filePath": "GCA_004205515.1/GCA_004205515.1_ASM420551v1_genomic.fna",
      "fileType": "GENOMIC_NUCLEOTIDE_FASTA"
    }
  ]
},{
  "accession": "GCA_004205535.1",
  "files": [
    {
      "filePath": "GCA_004205535.1/GCA_004205535.1_ASM420553v1_genomic.fna",
      "fileType": "GENOMIC_NUCLEOTIDE_FASTA"
    }
  ]
},{
  "accession": "GCA_004205555.1",
  "files": [
    {
      "filePath": "GCA_004205555.1/GCA_004205555.1_ASM420555v1_genomic.fna",
      "fileType": "GENOMIC_NUCLEOTIDE_FASTA"
    }
  ]
},{
  "accession": "GCA_004205575.1",
  "files": [
    {
      "filePath": "GCA_004205575.1/GCA_004205575.1_ASM420557v1_genomic.fna",
      "fileType": "GENOMIC_NUCLEOTIDE_FASTA"
    }
  ]
},{
  "accession": "GCA_004205595.1",
  "files": [
    {
      "filePath": "GCA_004205595.1/GCA_004205595.1_ASM420559v1_genomic.fna",
      "fileType": "GENOMIC_NUCLEOTIDE_FASTA"
    }
  ]
},{
  "accession": "GCA_004205615.1",
  "files": [
    {
      "filePath": "GCA_004205615.1/GCA_004205615.1_ASM420561v1_genomic.fna",
      "fileType": "GENOMIC_NUCLEOTIDE_FASTA"
    }
  ]
},{
  "accession": "GCA_004205635.1",
  "files": [
    {
      "filePath": "GCA_004205635.1/GCA_004205635.1_ASM420563v1_genomic.fna",
      "fileType": "GENOMIC_NUCLEOTIDE_FASTA"
    }
  ]
},{
  "accession": "GCA_004205655.1",
  "files": [
    {
      "filePath": "GCA_004205655.1/GCA_004205655.1_ASM420565v1_genomic.fna",
      "fileType": "GENOMIC_NUCLEOTIDE_FASTA"
    }
  ]
},{
  "accession": "GCA_004205675.1",
  "files": [
    {
      "filePath": "GCA_004205675.1/GCA_004205675.1_ASM420567v1_genomic.fna",
      "fileType": "GENOMIC_NUCLEOTIDE_FASTA"
    }
  ]
},{
  "accession": "GCA_004205695.1",
  "files": [
    {
      "filePath": "GCA_004205695.1/GCA_004205695.1_ASM420569v1_genomic.fna",
      "fileType": "GENOMIC_NUCLEOTIDE_FASTA"
    }
  ]
},{
  "accession": "GCA_004205715.1",
  "files": [
    {
      "filePath": "GCA_004205715.1/GCA_004205715.1_ASM420571v1_genomic.fna",
      "fileType": "GENOMIC_NUCLEOTIDE_FASTA"
    }
  ]
},{
  "accession": "GCA_004205735.1",
  "files": [
    {
      "filePath": "GCA_004205735.1/GCA_004205735.1_ASM420573v1_genomic.fna",
      "fileType": "GENOMIC_NUCLEOTIDE_FASTA"
    }
  ]
},{
  "accession": "GCA_004205755.1",
  "files": [
    {
      "filePath": "GCA_004205755.1/GCA_004205755.1_ASM420575v1_genomic.fna",
      "fileType": "GENOMIC_NUCLEOTIDE_FASTA"
    }
  ]
},{
  "accession": "GCA_004205775.1",
  "files": [
    {
      "filePath": "GCA_004205775.1/GCA_004205775.1_ASM420577v1_genomic.fna",
      "fileType": "GENOMIC_NUCLEOTIDE_FASTA"
    }
  ]
},{
  "accession": "GCA_004205795.1",
  "files": [
    {
      "filePath": "GCA_004205795.1/GCA_004205795.1_ASM420579v1_genomic.fna",
      "fileType": "GENOMIC_NUCLEOTIDE_FASTA"
    }
  ]
},{
  "accession": "GCA_004205815.1",
  "files": [
    {
      "filePath": "GCA_004205815.1/GCA_004205815.1_ASM420581v1_genomic.fna",
      "fileType": "GENOMIC_NUCLEOTIDE_FASTA"
    }
  ]
},{
  "accession": "GCA_004205835.1",
  "files": [
    {
      "filePath": "GCA_004205835.1/GCA_004205835.1_ASM420583v1_genomic.fna",
      "fileType": "GENOMIC_NUCLEOTIDE_FASTA"
    }
  ]
},{
  "accession": "GCA_004205855.1",
  "files": [
    {
      "filePath": "GCA_004205855.1/GCA_004205855.1_ASM420585v1_genomic.fna",
      "fileType": "GENOMIC_NUCLEOTIDE_FASTA"
    }
  ]
},{
  "accession": "GCA_004205875.1",
  "files": [
    {
      "filePath": "GCA_004205875.1/GCA_004205875.1_ASM420587v1_genomic.fna",
      "fileType": "GENOMIC_NUCLEOTIDE_FASTA"
    }
  ]
},{
  "accession": "GCA_004205895.1",
  "files": [
    {
      "filePath": "GCA_004205895.1/GCA_004205895.1_ASM420589v1_genomic.fna",
      "fileType": "GENOMIC_NUCLEOTIDE_FASTA"
    }
  ]
},{
  "accession": "GCA_004205915.1",
  "files": [
    {
      "filePath": "GCA_004205915.1/GCA_004205915.1_ASM420591v1_genomic.fna",
      "fileType": "GENOMIC_NUCLEOTIDE_FASTA"
    }
  ]
},{
  "accession": "GCA_004205935.1",
  "files": [
    {
      "filePath": "GCA_004205935.1/GCA_004205935.1_ASM420593v1_genomic.fna",
      "fileType": "GENOMIC_NUCLEOTIDE_FASTA"
    }
  ]
},{
  "accession": "GCA_004205955.1",
  "files": [
    {
      "filePath": "GCA_004205955.1/GCA_004205955.1_ASM420595v1_genomic.fna",
      "fileType": "GENOMIC_NUCLEOTIDE_FASTA"
    }
  ]
},{
  "accession": "GCA_004205975.1",
  "files": [
    {
      "filePath": "GCA_004205975.1/GCA_004205975.1_ASM420597v1_genomic.fna",
      "fileType": "GENOMIC_NUCLEOTIDE_FASTA"
    }
  ]
},{
  "accession": "GCA_004205995.1",
  "files": [
    {
      "filePath": "GCA_004205995.1/GCA_004205995.1_ASM420599v1_genomic.fna",
      "fileType": "GENOMIC_NUCLEOTIDE_FASTA"
    }
  ]
},{
  "accession": "GCA_004206015.1",
  "files": [
    {
      "filePath": "GCA_004206015.1/GCA_004206015.1_ASM420601v1_genomic.fna",
      "fileType": "GENOMIC_NUCLEOTIDE_FASTA"
    }
  ]
},{
  "accession": "GCA_004206035.1",
  "files": [
    {
      "filePath": "GCA_004206035.1/GCA_004206035.1_ASM420603v1_genomic.fna",
      "fileType": "GENOMIC_NUCLEOTIDE_FASTA"
    }
  ]
},{
  "accession": "GCA_004206055.1",
  "files": [
    {
      "filePath": "GCA_004206055.1/GCA_004206055.1_ASM420605v1_genomic.fna",
      "fileType": "GENOMIC_NUCLEOTIDE_FASTA"
    }
  ]
},{
  "accession": "GCA_004206075.1",
  "files": [
    {
      "filePath": "GCA_004206075.1/GCA_004206075.1_ASM420607v1_genomic.fna",
      "fileType": "GENOMIC_NUCLEOTIDE_FASTA"
    }
  ]
},{
  "accession": "GCA_004206095.1",
  "files": [
    {
      "filePath": "GCA_004206095.1/GCA_004206095.1_ASM420609v1_genomic.fna",
      "fileType": "GENOMIC_NUCLEOTIDE_FASTA"
    }
  ]
},{
  "accession": "GCA_004206115.1",
  "files": [
    {
      "filePath": "GCA_004206115.1/GCA_004206115.1_ASM420611v1_genomic.fna",
      "fileType": "GENOMIC_NUCLEOTIDE_FASTA"
    }
  ]
},{
  "accession": "GCA_004206135.1",
  "files": [
    {
      "filePath": "GCA_004206135.1/GCA_004206135.1_ASM420613v1_genomic.fna",
      "fileType": "GENOMIC_NUCLEOTIDE_FASTA"
    }
  ]
},{
  "accession": "GCA_004206155.1",
  "files": [
    {
      "filePath": "GCA_004206155.1/GCA_004206155.1_ASM420615v1_genomic.fna",
      "fileType": "GENOMIC_NUCLEOTIDE_FASTA"
    }
  ]
},{
  "accession": "GCA_004206175.1",
  "files": [
    {
      "filePath": "GCA_004206175.1/GCA_004206175.1_ASM420617v1_genomic.fna",
      "fileType": "GENOMIC_NUCLEOTIDE_FASTA"
    }
  ]
},{
  "accession": "GCA_004206195.1",
  "files": [
    {
      "filePath": "GCA_004206195.1/GCA_004206195.1_ASM420619v1_genomic.fna",
      "fileType": "GENOMIC_NUCLEOTIDE_FASTA"
    }
  ]
},{
  "accession": "GCA_004206215.1",
  "files": [
    {
      "filePath": "GCA_004206215.1/GCA_004206215.1_ASM420621v1_genomic.fna",
      "fileType": "GENOMIC_NUCLEOTIDE_FASTA"
    }
  ]
},{
  "accession": "GCA_004206235.1",
  "files": [
    {
      "filePath": "GCA_004206235.1/GCA_004206235.1_ASM420623v1_genomic.fna",
      "fileType": "GENOMIC_NUCLEOTIDE_FASTA"
    }
  ]
},{
  "accession": "GCA_004206255.1",
  "files": [
    {
      "filePath": "GCA_004206255.1/GCA_004206255.1_ASM420625v1_genomic.fna",
      "fileType": "GENOMIC_NUCLEOTIDE_FASTA"
    }
  ]
},{
  "accession": "GCA_004206275.1",
  "files": [
    {
      "filePath": "GCA_004206275.1/GCA_004206275.1_ASM420627v1_genomic.fna",
      "fileType": "GENOMIC_NUCLEOTIDE_FASTA"
    }
  ]
},{
  "accession": "GCA_004206295.1",
  "files": [
    {
      "filePath": "GCA_004206295.1/GCA_004206295.1_ASM420629v1_genomic.fna",
      "fileType": "GENOMIC_NUCLEOTIDE_FASTA"
    }
  ]
},{
  "accession": "GCA_004206315.1",
  "files": [
    {
      "filePath": "GCA_004206315.1/GCA_004206315.1_ASM420631v1_genomic.fna",
      "fileType": "GENOMIC_NUCLEOTIDE_FASTA"
    }
  ]
},{
  "accession": "GCA_004206335.1",
  "files": [
    {
      "filePath": "GCA_004206335.1/GCA_004206335.1_ASM420633v1_genomic.fna",
      "fileType": "GENOMIC_NUCLEOTIDE_FASTA"
    }
  ]
},{
  "accession": "GCA_004206355.1",
  "files": [
    {
      "filePath": "GCA_004206355.1/GCA_004206355.1_ASM420635v1_genomic.fna",
      "fileType": "GENOMIC_NUCLEOTIDE_FASTA"
    }
  ]
},{
  "accession": "GCA_004206375.1",
  "files": [
    {
      "filePath": "GCA_004206375.1/GCA_004206375.1_ASM420637v1_genomic.fna",
      "fileType": "GENOMIC_NUCLEOTIDE_FASTA"
    }
  ]
},{
  "accession": "GCA_004206395.1",
  "files": [
    {
      "filePath": "GCA_004206395.1/GCA_004206395.1_ASM420639v1_genomic.fna",
      "fileType": "GENOMIC_NUCLEOTIDE_FASTA"
    }
  ]
},{
  "accession": "GCA_004206415.1",
  "files": [
    {
      "filePath": "GCA_004206415.1/GCA_004206415.1_ASM420641v1_genomic.fna",
      "fileType": "GENOMIC_NUCLEOTIDE_FASTA"
    }
  ]
},{
  "accession": "GCA_004206435.1",
  "files": [
    {
      "filePath": "GCA_004206435.1/GCA_004206435.1_ASM420643v1_genomic.fna",
      "fileType": "GENOMIC_NUCLEOTIDE_FASTA"
    }
  ]
},{
  "accession": "GCA_004206455.1",
  "files": [
    {
      "filePath": "GCA_004206455.1/GCA_004206455.1_ASM420645v1_genomic.fna",
      "fileType": "GENOMIC_NUCLEOTIDE_FASTA"
    }
  ]
},{
  "accession": "GCA_004206475.1",
  "files": [
    {
      "filePath": "GCA_004206475.1/GCA_004206475.1_ASM420647v1_genomic.fna",
      "fileType": "GENOMIC_NUCLEOTIDE_FASTA"
    }
  ]
},{
  "accession": "GCA_004206495.1",
  "files": [
    {
      "filePath": "GCA_004206495.1/GCA_004206495.1_ASM420649v1_genomic.fna",
      "fileType": "GENOMIC_NUCLEOTIDE_FASTA"
    }
  ]
},{
  "accession": "GCA_004206515.1",
  "files": [
    {
      "filePath": "GCA_004206515.1/GCA_004206515.1_ASM420651v1_genomic.fna",
      "fileType": "GENOMIC_NUCLEOTIDE_FASTA"
    }
  ]
},{
  "accession": "GCA_004206535.1",
  "files": [
    {
      "filePath": "GCA_004206535.1/GCA_004206535.1_ASM420653v1_genomic.fna",
      "fileType": "GENOMIC_NUCLEOTIDE_FASTA"
    }
  ]
},{
  "accession": "GCA_004206555.1",
  "files": [
    {
      "filePath": "GCA_004206555.1/GCA_004206555.1_ASM420655v1_genomic.fna",
      "fileType": "GENOMIC_NUCLEOTIDE_FASTA"
    }
  ]
},{
  "accession": "GCA_004206575.1",
  "files": [
    {
      "filePath": "GCA_004206575.1/GCA_004206575.1_ASM420657v1_genomic.fna",
      "fileType": "GENOMIC_NUCLEOTIDE_FASTA"
    }
  ]
},{
  "accession": "GCA_004206595.1",
  "files": [
    {
      "filePath": "GCA_004206595.1/GCA_004206595.1_ASM420659v1_genomic.fna",
      "fileType": "GENOMIC_NUCLEOTIDE_FASTA"
    }
  ]
},{
  "accession": "GCA_004206615.1",
  "files": [
    {
      "filePath": "GCA_004206615.1/GCA_004206615.1_ASM420661v1_genomic.fna",
      "fileType": "GENOMIC_NUCLEOTIDE_FASTA"
    }
  ]
},{
  "accession": "GCA_004206635.1",
  "files": [
    {
      "filePath": "GCA_004206635.1/GCA_004206635.1_ASM420663v1_genomic.fna",
      "fileType": "GENOMIC_NUCLEOTIDE_FASTA"
    }
  ]
},{
  "accession": "GCA_004206655.1",
  "files": [
    {
      "filePath": "GCA_004206655.1/GCA_004206655.1_ASM420665v1_genomic.fna",
      "fileType": "GENOMIC_NUCLEOTIDE_FASTA"
    }
  ]
},{
  "accession": "GCA_004206675.1",
  "files": [
    {
      "filePath": "GCA_004206675.1/GCA_004206675.1_ASM420667v1_genomic.fna",
      "fileType": "GENOMIC_NUCLEOTIDE_FASTA"
    }
  ]
},{
  "accession": "GCA_004206695.1",
  "files": [
    {
      "filePath": "GCA_004206695.1/GCA_004206695.1_ASM420669v1_genomic.fna",
      "fileType": "GENOMIC_NUCLEOTIDE_FASTA"
    }
  ]
},{
  "accession": "GCA_004206715.1",
  "files": [
    {
      "filePath": "GCA_004206715.1/GCA_004206715.1_ASM420671v1_genomic.fna",
      "fileType": "GENOMIC_NUCLEOTIDE_FASTA"
    }
  ]
},{
  "accession": "GCA_004206735.1",
  "files": [
    {
      "filePath": "GCA_004206735.1/GCA_004206735.1_ASM420673v1_genomic.fna",
      "fileType": "GENOMIC_NUCLEOTIDE_FASTA"
    }
  ]
},{
  "accession": "GCA_004206755.1",
  "files": [
    {
      "filePath": "GCA_004206755.1/GCA_004206755.1_ASM420675v1_genomic.fna",
      "fileType": "GENOMIC_NUCLEOTIDE_FASTA"
    }
  ]
},{
  "accession": "GCA_004206775.1",
  "files": [
    {
      "filePath": "GCA_004206775.1/GCA_004206775.1_ASM420677v1_genomic.fna",
      "fileType": "GENOMIC_NUCLEOTIDE_FASTA"
    }
  ]
},{
  "accession": "GCA_004206795.1",
  "files": [
    {
      "filePath": "GCA_004206795.1/GCA_004206795.1_ASM420679v1_genomic.fna",
      "fileType": "GENOMIC_NUCLEOTIDE_FASTA"
    }
  ]
},{
  "accession": "GCA_004206815.1",
  "files": [
    {
      "filePath": "GCA_004206815.1/GCA_004206815.1_ASM420681v1_genomic.fna",
      "fileType": "GENOMIC_NUCLEOTIDE_FASTA"
    }
  ]
},{
  "accession": "GCA_004206835.1",
  "files": [
    {
      "filePath": "GCA_004206835.1/GCA_004206835.1_ASM420683v1_genomic.fna",
      "fileType": "GENOMIC_NUCLEOTIDE_FASTA"
    }
  ]
},{
  "accession": "GCA_004206855.1",
  "files": [
    {
      "filePath": "GCA_004206855.1/GCA_004206855.1_ASM420685v1_genomic.fna",
      "fileType": "GENOMIC_NUCLEOTIDE_FASTA"
    }
  ]
},{
  "accession": "GCA_004206875.1",
  "files": [
    {
      "filePath": "GCA_004206875.1/GCA_004206875.1_ASM420687v1_genomic.fna",
      "fileType": "GENOMIC_NUCLEOTIDE_FASTA"
    }
  ]
},{
  "accession": "GCA_004206895.1",
  "files": [
    {
      "filePath": "GCA_004206895.1/GCA_004206895.1_ASM420689v1_genomic.fna",
      "fileType": "GENOMIC_NUCLEOTIDE_FASTA"
    }
  ]
},{
  "accession": "GCA_004206915.1",
  "files": [
    {
      "filePath": "GCA_004206915.1/GCA_004206915.1_ASM420691v1_genomic.fna",
      "fileType": "GENOMIC_NUCLEOTIDE_FASTA"
    }
  ]
},{
  "accession": "GCA_004206935.1",
  "files": [
    {
      "filePath": "GCA_004206935.1/GCA_004206935.1_ASM420693v1_genomic.fna",
      "fileType": "GENOMIC_NUCLEOTIDE_FASTA"
    }
  ]
},{
  "accession": "GCA_004206955.1",
  "files": [
    {
      "filePath": "GCA_004206955.1/GCA_004206955.1_ASM420695v1_genomic.fna",
      "fileType": "GENOMIC_NUCLEOTIDE_FASTA"
    }
  ]
},{
  "accession": "GCA_004206975.1",
  "files": [
    {
      "filePath": "GCA_004206975.1/GCA_004206975.1_ASM420697v1_genomic.fna",
      "fileType": "GENOMIC_NUCLEOTIDE_FASTA"
    }
  ]
},{
  "accession": "GCA_004206995.1",
  "files": [
    {
      "filePath": "GCA_004206995.1/GCA_004206995.1_ASM420699v1_genomic.fna",
      "fileType": "GENOMIC_NUCLEOTIDE_FASTA"
    }
  ]
},{
  "accession": "GCA_004207015.1",
  "files": [
    {
      "filePath": "GCA_004207015.1/GCA_004207015.1_ASM420701v1_genomic.fna",
      "fileType": "GENOMIC_NUCLEOTIDE_FASTA"
    }
  ]
},{
  "accession": "GCA_004207035.1",
  "files": [
    {
      "filePath": "GCA_004207035.1/GCA_004207035.1_ASM420703v1_genomic.fna",
      "fileType": "GENOMIC_NUCLEOTIDE_FASTA"
    }
  ]
},{
  "accession": "GCA_004207055.1",
  "files": [
    {
      "filePath": "GCA_004207055.1/GCA_004207055.1_ASM420705v1_genomic.fna",
      "fileType": "GENOMIC_NUCLEOTIDE_FASTA"
    }
  ]
},{
  "accession": "GCA_004207075.1",
  "files": [
    {
      "filePath": "GCA_004207075.1/GCA_004207075.1_ASM420707v1_genomic.fna",
      "fileType": "GENOMIC_NUCLEOTIDE_FASTA"
    }
  ]
},{
  "accession": "GCA_004207095.1",
  "files": [
    {
      "filePath": "GCA_004207095.1/GCA_004207095.1_ASM420709v1_genomic.fna",
      "fileType": "GENOMIC_NUCLEOTIDE_FASTA"
    }
  ]
},{
  "accession": "GCA_004207115.1",
  "files": [
    {
      "filePath": "GCA_004207115.1/GCA_004207115.1_ASM420711v1_genomic.fna",
      "fileType": "GENOMIC_NUCLEOTIDE_FASTA"
    }
  ]
},{
  "accession": "GCA_004207135.1",
  "files": [
    {
      "filePath": "GCA_004207135.1/GCA_004207135.1_ASM420713v1_genomic.fna",
      "fileType": "GENOMIC_NUCLEOTIDE_FASTA"
    }
  ]
},{
  "accession": "GCA_004207155.1",
  "files": [
    {
      "filePath": "GCA_004207155.1/GCA_004207155.1_ASM420715v1_genomic.fna",
      "fileType": "GENOMIC_NUCLEOTIDE_FASTA"
    }
  ]
},{
  "accession": "GCA_004207175.1",
  "files": [
    {
      "filePath": "GCA_004207175.1/GCA_004207175.1_ASM420717v1_genomic.fna",
      "fileType": "GENOMIC_NUCLEOTIDE_FASTA"
    }
  ]
},{
  "accession": "GCA_004207195.1",
  "files": [
    {
      "filePath": "GCA_004207195.1/GCA_004207195.1_ASM420719v1_genomic.fna",
      "fileType": "GENOMIC_NUCLEOTIDE_FASTA"
    }
  ]
},{
  "accession": "GCA_004207215.1",
  "files": [
    {
      "filePath": "GCA_004207215.1/GCA_004207215.1_ASM420721v1_genomic.fna",
      "fileType": "GENOMIC_NUCLEOTIDE_FASTA"
    }
  ]
},{
  "accession": "GCA_004207235.1",
  "files": [
    {
      "filePath": "GCA_004207235.1/GCA_004207235.1_ASM420723v1_genomic.fna",
      "fileType": "GENOMIC_NUCLEOTIDE_FASTA"
    }
  ]
},{
  "accession": "GCA_004207255.1",
  "files": [
    {
      "filePath": "GCA_004207255.1/GCA_004207255.1_ASM420725v1_genomic.fna",
      "fileType": "GENOMIC_NUCLEOTIDE_FASTA"
    }
  ]
},{
  "accession": "GCA_004207275.1",
  "files": [
    {
      "filePath": "GCA_004207275.1/GCA_004207275.1_ASM420727v1_genomic.fna",
      "fileType": "GENOMIC_NUCLEOTIDE_FASTA"
    }
  ]
},{
  "accession": "GCA_004207295.1",
  "files": [
    {
      "filePath": "GCA_004207295.1/GCA_004207295.1_ASM420729v1_genomic.fna",
      "fileType": "GENOMIC_NUCLEOTIDE_FASTA"
    }
  ]
},{
  "accession": "GCA_004207315.1",
  "files": [
    {
      "filePath": "GCA_004207315.1/GCA_004207315.1_ASM420731v1_genomic.fna",
      "fileType": "GENOMIC_NUCLEOTIDE_FASTA"
    }
  ]
},{
  "accession": "GCA_004207335.1",
  "files": [
    {
      "filePath": "GCA_004207335.1/GCA_004207335.1_ASM420733v1_genomic.fna",
      "fileType": "GENOMIC_NUCLEOTIDE_FASTA"
    }
  ]
},{
  "accession": "GCA_004207355.1",
  "files": [
    {
      "filePath": "GCA_004207355.1/GCA_004207355.1_ASM420735v1_genomic.fna",
      "fileType": "GENOMIC_NUCLEOTIDE_FASTA"
    }
  ]
},{
  "accession": "GCA_004207375.1",
  "files": [
    {
      "filePath": "GCA_004207375.1/GCA_004207375.1_ASM420737v1_genomic.fna",
      "fileType": "GENOMIC_NUCLEOTIDE_FASTA"
    }
  ]
},{
  "accession": "GCA_004207395.1",
  "files": [
    {
      "filePath": "GCA_004207395.1/GCA_004207395.1_ASM420739v1_genomic.fna",
      "fileType": "GENOMIC_NUCLEOTIDE_FASTA"
    }
  ]
},{
  "accession": "GCA_004207415.1",
  "files": [
    {
      "filePath": "GCA_004207415.1/GCA_004207415.1_ASM420741v1_genomic.fna",
      "fileType": "GENOMIC_NUCLEOTIDE_FASTA"
    }
  ]
},{
  "accession": "GCA_004207435.1",
  "files": [
    {
      "filePath": "GCA_004207435.1/GCA_004207435.1_ASM420743v1_genomic.fna",
      "fileType": "GENOMIC_NUCLEOTIDE_FASTA"
    }
  ]
},{
  "accession": "GCA_004207455.1",
  "files": [
    {
      "filePath": "GCA_004207455.1/GCA_004207455.1_ASM420745v1_genomic.fna",
      "fileType": "GENOMIC_NUCLEOTIDE_FASTA"
    }
  ]
},{
  "accession": "GCA_004207475.1",
  "files": [
    {
      "filePath": "GCA_004207475.1/GCA_004207475.1_ASM420747v1_genomic.fna",
      "fileType": "GENOMIC_NUCLEOTIDE_FASTA"
    }
  ]
},{
  "accession": "GCA_004207495.1",
  "files": [
    {
      "filePath": "GCA_004207495.1/GCA_004207495.1_ASM420749v1_genomic.fna",
      "fileType": "GENOMIC_NUCLEOTIDE_FASTA"
    }
  ]
},{
  "accession": "GCA_004207515.1",
  "files": [
    {
      "filePath": "GCA_004207515.1/GCA_004207515.1_ASM420751v1_genomic.fna",
      "fileType": "GENOMIC_NUCLEOTIDE_FASTA"
    }
  ]
},{
  "accession": "GCA_004207535.1",
  "files": [
    {
      "filePath": "GCA_004207535.1/GCA_004207535.1_ASM420753v1_genomic.fna",
      "fileType": "GENOMIC_NUCLEOTIDE_FASTA"
    }
  ]
},{
  "accession": "GCA_004207555.1",
  "files": [
    {
      "filePath": "GCA_004207555.1/GCA_004207555.1_ASM420755v1_genomic.fna",
      "fileType": "GENOMIC_NUCLEOTIDE_FASTA"
    }
  ]
},{
  "accession": "GCA_004207575.1",
  "files": [
    {
      "filePath": "GCA_004207575.1/GCA_004207575.1_ASM420757v1_genomic.fna",
      "fileType": "GENOMIC_NUCLEOTIDE_FASTA"
    }
  ]
},{
  "accession": "GCA_004207595.1",
  "files": [
    {
      "filePath": "GCA_004207595.1/GCA_004207595.1_ASM420759v1_genomic.fna",
      "fileType": "GENOMIC_NUCLEOTIDE_FASTA"
    }
  ]
},{
  "accession": "GCA_004207615.1",
  "files": [
    {
      "filePath": "GCA_004207615.1/GCA_004207615.1_ASM420761v1_genomic.fna",
      "fileType": "GENOMIC_NUCLEOTIDE_FASTA"
    }
  ]
},{
  "accession": "GCA_004207635.1",
  "files": [
    {
      "filePath": "GCA_004207635.1/GCA_004207635.1_ASM420763v1_genomic.fna",
      "fileType": "GENOMIC_NUCLEOTIDE_FASTA"
    }
  ]
},{
  "accession": "GCA_004207655.1",
  "files": [
    {
      "filePath": "GCA_004207655.1/GCA_004207655.1_ASM420765v1_genomic.fna",
      "fileType": "GENOMIC_NUCLEOTIDE_FASTA"
    }
  ]
},{
  "accession": "GCA_004207675.1",
  "files": [
    {
      "filePath": "GCA_004207675.1/GCA_004207675.1_ASM420767v1_genomic.fna",
      "fileType": "GENOMIC_NUCLEOTIDE_FASTA"
    }
  ]
},{
  "accession": "GCA_004207695.1",
  "files": [
    {
      "filePath": "GCA_004207695.1/GCA_004207695.1_ASM420769v1_genomic.fna",
      "fileType": "GENOMIC_NUCLEOTIDE_FASTA"
    }
  ]
},{
  "accession": "GCA_004207715.1",
  "files": [
    {
      "filePath": "GCA_004207715.1/GCA_004207715.1_ASM420771v1_genomic.fna",
      "fileType": "GENOMIC_NUCLEOTIDE_FASTA"
    }
  ]
},{
  "accession": "GCA_004207735.1",
  "files": [
    {
      "filePath": "GCA_004207735.1/GCA_004207735.1_ASM420773v1_genomic.fna",
      "fileType": "GENOMIC_NUCLEOTIDE_FASTA"
    }
  ]
},{
  "accession": "GCA_004207755.1",
  "files": [
    {
      "filePath": "GCA_004207755.1/GCA_004207755.1_ASM420775v1_genomic.fna",
      "fileType": "GENOMIC_NUCLEOTIDE_FASTA"
    }
  ]
},{
  "accession": "GCA_004207775.1",
  "files": [
    {
      "filePath": "GCA_004207775.1/GCA_004207775.1_ASM420777v1_genomic.fna",
      "fileType": "GENOMIC_NUCLEOTIDE_FASTA"
    }
  ]
},{
  "accession": "GCA_004207795.1",
  "files": [
    {
      "filePath": "GCA_004207795.1/GCA_004207795.1_ASM420779v1_genomic.fna",
      "fileType": "GENOMIC_NUCLEOTIDE_FASTA"
    }
  ]
},{
  "accession": "GCA_004207815.1",
  "files": [
    {
      "filePath": "GCA_004207815.1/GCA_004207815.1_ASM420781v1_genomic.fna",
      "fileType": "GENOMIC_NUCLEOTIDE_FASTA"
    }
  ]
},{
  "accession": "GCA_004207835.1",
  "files": [
    {
      "filePath": "GCA_004207835.1/GCA_004207835.1_ASM420783v1_genomic.fna",
      "fileType": "GENOMIC_NUCLEOTIDE_FASTA"
    }
  ]
},{
  "accession": "GCA_004207855.1",
  "files": [
    {
      "filePath": "GCA_004207855.1/GCA_004207855.1_ASM420785v1_genomic.fna",
      "fileType": "GENOMIC_NUCLEOTIDE_FASTA"
    }
  ]
},{
  "accession": "GCA_004207875.1",
  "files": [
    {
      "filePath": "GCA_004207875.1/GCA_004207875.1_ASM420787v1_genomic.fna",
      "fileType": "GENOMIC_NUCLEOTIDE_FASTA"
    }
  ]
},{
  "accession": "GCA_004207895.1",
  "files": [
    {
      "filePath": "GCA_004207895.1/GCA_004207895.1_ASM420789v1_genomic.fna",
      "fileType": "GENOMIC_NUCLEOTIDE_FASTA"
    }
  ]
},{
  "accession": "GCA_004207915.1",
  "files": [
    {
      "filePath": "GCA_004207915.1/GCA_004207915.1_ASM420791v1_genomic.fna",
      "fileType": "GENOMIC_NUCLEOTIDE_FASTA"
    }
  ]
},{
  "accession": "GCA_004207935.1",
  "files": [
    {
      "filePath": "GCA_004207935.1/GCA_004207935.1_ASM420793v1_genomic.fna",
      "fileType": "GENOMIC_NUCLEOTIDE_FASTA"
    }
  ]
},{
  "accession": "GCA_004207955.1",
  "files": [
    {
      "filePath": "GCA_004207955.1/GCA_004207955.1_ASM420795v1_genomic.fna",
      "fileType": "GENOMIC_NUCLEOTIDE_FASTA"
    }
  ]
},{
  "accession": "GCA_004207975.1",
  "files": [
    {
      "filePath": "GCA_004207975.1/GCA_004207975.1_ASM420797v1_genomic.fna",
      "fileType": "GENOMIC_NUCLEOTIDE_FASTA"
    }
  ]
},{
  "accession": "GCA_004207995.1",
  "files": [
    {
      "filePath": "GCA_004207995.1/GCA_004207995.1_ASM420799v1_genomic.fna",
      "fileType": "GENOMIC_NUCLEOTIDE_FASTA"
    }
  ]
},{
  "accession": "GCA_004208015.1",
  "files": [
    {
      "filePath": "GCA_004208015.1/GCA_004208015.1_ASM420801v1_genomic.fna",
      "fileType": "GENOMIC_NUCLEOTIDE_FASTA"
    }
  ]
},{
  "accession": "GCA_004208035.1",
  "files": [
    {
      "filePath": "GCA_004208035.1/GCA_004208035.1_ASM420803v1_genomic.fna",
      "fileType": "GENOMIC_NUCLEOTIDE_FASTA"
    }
  ]
},{
  "accession": "GCA_004208055.1",
  "files": [
    {
      "filePath": "GCA_004208055.1/GCA_004208055.1_ASM420805v1_genomic.fna",
      "fileType": "GENOMIC_NUCLEOTIDE_FASTA"
    }
  ]
},{
  "accession": "GCA_004208075.1",
  "files": [
    {
      "filePath": "GCA_004208075.1/GCA_004208075.1_ASM420807v1_genomic.fna",
      "fileType": "GENOMIC_NUCLEOTIDE_FASTA"
    }
  ]
},{
  "accession": "GCA_004208095.1",
  "files": [
    {
      "filePath": "GCA_004208095.1/GCA_004208095.1_ASM420809v1_genomic.fna",
      "fileType": "GENOMIC_NUCLEOTIDE_FASTA"
    }
  ]
},{
  "accession": "GCA_004208115.1",
  "files": [
    {
      "filePath": "GCA_004208115.1/GCA_004208115.1_ASM420811v1_genomic.fna",
      "fileType": "GENOMIC_NUCLEOTIDE_FASTA"
    }
  ]
},{
  "accession": "GCA_004208135.1",
  "files": [
    {
      "filePath": "GCA_004208135.1/GCA_004208135.1_ASM420813v1_genomic.fna",
      "fileType": "GENOMIC_NUCLEOTIDE_FASTA"
    }
  ]
},{
  "accession": "GCA_004208155.1",
  "files": [
    {
      "filePath": "GCA_004208155.1/GCA_004208155.1_ASM420815v1_genomic.fna",
      "fileType": "GENOMIC_NUCLEOTIDE_FASTA"
    }
  ]
},{
  "accession": "GCA_004208175.1",
  "files": [
    {
      "filePath": "GCA_004208175.1/GCA_004208175.1_ASM420817v1_genomic.fna",
      "fileType": "GENOMIC_NUCLEOTIDE_FASTA"
    }
  ]
},{
  "accession": "GCA_004208195.1",
  "files": [
    {
      "filePath": "GCA_004208195.1/GCA_004208195.1_ASM420819v1_genomic.fna",
      "fileType": "GENOMIC_NUCLEOTIDE_FASTA"
    }
  ]
},{
  "accession": "GCA_004208215.1",
  "files": [
    {
      "filePath": "GCA_004208215.1/GCA_004208215.1_ASM420821v1_genomic.fna",
      "fileType": "GENOMIC_NUCLEOTIDE_FASTA"
    }
  ]
},{
  "accession": "GCA_004208235.1",
  "files": [
    {
      "filePath": "GCA_004208235.1/GCA_004208235.1_ASM420823v1_genomic.fna",
      "fileType": "GENOMIC_NUCLEOTIDE_FASTA"
    }
  ]
},{
  "accession": "GCA_004208255.1",
  "files": [
    {
      "filePath": "GCA_004208255.1/GCA_004208255.1_ASM420825v1_genomic.fna",
      "fileType": "GENOMIC_NUCLEOTIDE_FASTA"
    }
  ]
},{
  "accession": "GCA_004208275.1",
  "files": [
    {
      "filePath": "GCA_004208275.1/GCA_004208275.1_ASM420827v1_genomic.fna",
      "fileType": "GENOMIC_NUCLEOTIDE_FASTA"
    }
  ]
},{
  "accession": "GCA_004208295.1",
  "files": [
    {
      "filePath": "GCA_004208295.1/GCA_004208295.1_ASM420829v1_genomic.fna",
      "fileType": "GENOMIC_NUCLEOTIDE_FASTA"
    }
  ]
},{
  "accession": "GCA_004208315.1",
  "files": [
    {
      "filePath": "GCA_004208315.1/GCA_004208315.1_ASM420831v1_genomic.fna",
      "fileType": "GENOMIC_NUCLEOTIDE_FASTA"
    }
  ]
},{
  "accession": "GCA_004208335.1",
  "files": [
    {
      "filePath": "GCA_004208335.1/GCA_004208335.1_ASM420833v1_genomic.fna",
      "fileType": "GENOMIC_NUCLEOTIDE_FASTA"
    }
  ]
},{
  "accession": "GCA_004208355.1",
  "files": [
    {
      "filePath": "GCA_004208355.1/GCA_004208355.1_ASM420835v1_genomic.fna",
      "fileType": "GENOMIC_NUCLEOTIDE_FASTA"
    }
  ]
},{
  "accession": "GCA_004208375.1",
  "files": [
    {
      "filePath": "GCA_004208375.1/GCA_004208375.1_ASM420837v1_genomic.fna",
      "fileType": "GENOMIC_NUCLEOTIDE_FASTA"
    }
  ]
},{
  "accession": "GCA_004208395.1",
  "files": [
    {
      "filePath": "GCA_004208395.1/GCA_004208395.1_ASM420839v1_genomic.fna",
      "fileType": "GENOMIC_NUCLEOTIDE_FASTA"
    }
  ]
},{
  "accession": "GCA_004271985.1",
  "files": [
    {
      "filePath": "GCA_004271985.1/GCA_004271985.1_ASM427198v1_genomic.fna",
      "fileType": "GENOMIC_NUCLEOTIDE_FASTA"
    }
  ]
},{
  "accession": "GCA_004787895.1",
  "files": [
    {
      "filePath": "GCA_004787895.1/GCA_004787895.1_ASM478789v1_genomic.fna",
      "fileType": "GENOMIC_NUCLEOTIDE_FASTA"
    }
  ]
},{
  "accession": "GCA_004787935.1",
  "files": [
    {
      "filePath": "GCA_004787935.1/GCA_004787935.1_ASM478793v1_genomic.fna",
      "fileType": "GENOMIC_NUCLEOTIDE_FASTA"
    }
  ]
},{
  "accession": "GCA_004787955.1",
  "files": [
    {
      "filePath": "GCA_004787955.1/GCA_004787955.1_ASM478795v1_genomic.fna",
      "fileType": "GENOMIC_NUCLEOTIDE_FASTA"
    }
  ]
},{
  "accession": "GCA_004787975.1",
  "files": [
    {
      "filePath": "GCA_004787975.1/GCA_004787975.1_ASM478797v1_genomic.fna",
      "fileType": "GENOMIC_NUCLEOTIDE_FASTA"
    }
  ]
},{
  "accession": "GCA_004787995.1",
  "files": [
    {
      "filePath": "GCA_004787995.1/GCA_004787995.1_ASM478799v1_genomic.fna",
      "fileType": "GENOMIC_NUCLEOTIDE_FASTA"
    }
  ]
},{
  "accession": "GCA_004788015.1",
  "files": [
    {
      "filePath": "GCA_004788015.1/GCA_004788015.1_ASM478801v1_genomic.fna",
      "fileType": "GENOMIC_NUCLEOTIDE_FASTA"
    }
  ]
},{
  "accession": "GCA_005235145.1",
  "files": [
    {
      "filePath": "GCA_005235145.1/GCA_005235145.1_ASM523514v1_genomic.fna",
      "fileType": "GENOMIC_NUCLEOTIDE_FASTA"
    }
  ]
},{
  "accession": "GCA_005235165.1",
  "files": [
    {
      "filePath": "GCA_005235165.1/GCA_005235165.1_ASM523516v1_genomic.fna",
      "fileType": "GENOMIC_NUCLEOTIDE_FASTA"
    }
  ]
},{
  "accession": "GCA_005235185.1",
  "files": [
    {
      "filePath": "GCA_005235185.1/GCA_005235185.1_ASM523518v1_genomic.fna",
      "fileType": "GENOMIC_NUCLEOTIDE_FASTA"
    }
  ]
},{
  "accession": "GCA_013166235.1",
  "files": [
    {
      "filePath": "GCA_013166235.1/GCA_013166235.1_ASM1316623v1_genomic.fna",
      "fileType": "GENOMIC_NUCLEOTIDE_FASTA"
    }
  ]
},{
  "accession": "GCA_013166245.1",
  "files": [
    {
      "filePath": "GCA_013166245.1/GCA_013166245.1_ASM1316624v1_genomic.fna",
      "fileType": "GENOMIC_NUCLEOTIDE_FASTA"
    }
  ]
},{
  "accession": "GCA_013166275.1",
  "files": [
    {
      "filePath": "GCA_013166275.1/GCA_013166275.1_ASM1316627v1_genomic.fna",
      "fileType": "GENOMIC_NUCLEOTIDE_FASTA"
    }
  ]
},{
  "accession": "GCA_013284235.1",
  "files": [
    {
      "filePath": "GCA_013284235.1/GCA_013284235.1_ASM1328423v1_genomic.fna",
      "fileType": "GENOMIC_NUCLEOTIDE_FASTA"
    }
  ]
},{
  "accession": "GCA_019604315.1",
  "files": [
    {
      "filePath": "GCA_019604315.1/GCA_019604315.1_ASM1960431v1_genomic.fna",
      "fileType": "GENOMIC_NUCLEOTIDE_FASTA"
    }
  ]
},{
  "accession": "GCA_019604365.1",
  "files": [
    {
      "filePath": "GCA_019604365.1/GCA_019604365.1_ASM1960436v1_genomic.fna",
      "fileType": "GENOMIC_NUCLEOTIDE_FASTA"
    }
  ]
},{
  "accession": "GCA_019604395.1",
  "files": [
    {
      "filePath": "GCA_019604395.1/GCA_019604395.1_ASM1960439v1_genomic.fna",
      "fileType": "GENOMIC_NUCLEOTIDE_FASTA"
    }
  ]
},{
  "accession": "GCA_022873965.1",
  "files": [
    {
      "filePath": "GCA_022873965.1/GCA_022873965.1_ASM2287396v1_genomic.fna",
      "fileType": "GENOMIC_NUCLEOTIDE_FASTA"
    }
  ]
},{
  "accession": "GCA_022873975.1",
  "files": [
    {
      "filePath": "GCA_022873975.1/GCA_022873975.1_ASM2287397v1_genomic.fna",
      "fileType": "GENOMIC_NUCLEOTIDE_FASTA"
    }
  ]
},{
  "accession": "GCA_022873985.1",
  "files": [
    {
      "filePath": "GCA_022873985.1/GCA_022873985.1_ASM2287398v1_genomic.fna",
      "fileType": "GENOMIC_NUCLEOTIDE_FASTA"
    }
  ]
},{
  "accession": "GCA_022873995.1",
  "files": [
    {
      "filePath": "GCA_022873995.1/GCA_022873995.1_ASM2287399v1_genomic.fna",
      "fileType": "GENOMIC_NUCLEOTIDE_FASTA"
    }
  ]
},{
  "accession": "GCA_022874005.1",
  "files": [
    {
      "filePath": "GCA_022874005.1/GCA_022874005.1_ASM2287400v1_genomic.fna",
      "fileType": "GENOMIC_NUCLEOTIDE_FASTA"
    }
  ]
},{
  "accession": "GCA_022874015.1",
  "files": [
    {
      "filePath": "GCA_022874015.1/GCA_022874015.1_ASM2287401v1_genomic.fna",
      "fileType": "GENOMIC_NUCLEOTIDE_FASTA"
    }
  ]
},{
  "accession": "GCA_022874025.1",
  "files": [
    {
      "filePath": "GCA_022874025.1/GCA_022874025.1_ASM2287402v1_genomic.fna",
      "fileType": "GENOMIC_NUCLEOTIDE_FASTA"
    }
  ]
},{
  "accession": "GCA_022874035.1",
  "files": [
    {
      "filePath": "GCA_022874035.1/GCA_022874035.1_ASM2287403v1_genomic.fna",
      "fileType": "GENOMIC_NUCLEOTIDE_FASTA"
    }
  ]
},{
  "accession": "GCA_022874045.1",
  "files": [
    {
      "filePath": "GCA_022874045.1/GCA_022874045.1_ASM2287404v1_genomic.fna",
      "fileType": "GENOMIC_NUCLEOTIDE_FASTA"
    }
  ]
},{
  "accession": "GCA_022874055.1",
  "files": [
    {
      "filePath": "GCA_022874055.1/GCA_022874055.1_ASM2287405v1_genomic.fna",
      "fileType": "GENOMIC_NUCLEOTIDE_FASTA"
    }
  ]
},{
  "accession": "GCA_022874065.1",
  "files": [
    {
      "filePath": "GCA_022874065.1/GCA_022874065.1_ASM2287406v1_genomic.fna",
      "fileType": "GENOMIC_NUCLEOTIDE_FASTA"
    }
  ]
},{
  "accession": "GCA_022874075.1",
  "files": [
    {
      "filePath": "GCA_022874075.1/GCA_022874075.1_ASM2287407v1_genomic.fna",
      "fileType": "GENOMIC_NUCLEOTIDE_FASTA"
    }
  ]
},{
  "accession": "GCA_022874085.1",
  "files": [
    {
      "filePath": "GCA_022874085.1/GCA_022874085.1_ASM2287408v1_genomic.fna",
      "fileType": "GENOMIC_NUCLEOTIDE_FASTA"
    }
  ]
},{
  "accession": "GCA_022874095.1",
  "files": [
    {
      "filePath": "GCA_022874095.1/GCA_022874095.1_ASM2287409v1_genomic.fna",
      "fileType": "GENOMIC_NUCLEOTIDE_FASTA"
    }
  ]
},{
  "accession": "GCA_022874105.1",
  "files": [
    {
      "filePath": "GCA_022874105.1/GCA_022874105.1_ASM2287410v1_genomic.fna",
      "fileType": "GENOMIC_NUCLEOTIDE_FASTA"
    }
  ]
},{
  "accession": "GCA_022874115.1",
  "files": [
    {
      "filePath": "GCA_022874115.1/GCA_022874115.1_ASM2287411v1_genomic.fna",
      "fileType": "GENOMIC_NUCLEOTIDE_FASTA"
    }
  ]
},{
  "accession": "GCA_022874125.1",
  "files": [
    {
      "filePath": "GCA_022874125.1/GCA_022874125.1_ASM2287412v1_genomic.fna",
      "fileType": "GENOMIC_NUCLEOTIDE_FASTA"
    }
  ]
},{
  "accession": "GCA_022874135.1",
  "files": [
    {
      "filePath": "GCA_022874135.1/GCA_022874135.1_ASM2287413v1_genomic.fna",
      "fileType": "GENOMIC_NUCLEOTIDE_FASTA"
    }
  ]
},{
  "accession": "GCA_022874145.1",
  "files": [
    {
      "filePath": "GCA_022874145.1/GCA_022874145.1_ASM2287414v1_genomic.fna",
      "fileType": "GENOMIC_NUCLEOTIDE_FASTA"
    }
  ]
},{
  "accession": "GCA_022874155.1",
  "files": [
    {
      "filePath": "GCA_022874155.1/GCA_022874155.1_ASM2287415v1_genomic.fna",
      "fileType": "GENOMIC_NUCLEOTIDE_FASTA"
    }
  ]
},{
  "accession": "GCA_022874165.1",
  "files": [
    {
      "filePath": "GCA_022874165.1/GCA_022874165.1_ASM2287416v1_genomic.fna",
      "fileType": "GENOMIC_NUCLEOTIDE_FASTA"
    }
  ]
},{
  "accession": "GCA_022874175.1",
  "files": [
    {
      "filePath": "GCA_022874175.1/GCA_022874175.1_ASM2287417v1_genomic.fna",
      "fileType": "GENOMIC_NUCLEOTIDE_FASTA"
    }
  ]
},{
  "accession": "GCA_022874185.1",
  "files": [
    {
      "filePath": "GCA_022874185.1/GCA_022874185.1_ASM2287418v1_genomic.fna",
      "fileType": "GENOMIC_NUCLEOTIDE_FASTA"
    }
  ]
},{
  "accession": "GCA_022874195.1",
  "files": [
    {
      "filePath": "GCA_022874195.1/GCA_022874195.1_ASM2287419v1_genomic.fna",
      "fileType": "GENOMIC_NUCLEOTIDE_FASTA"
    }
  ]
},{
  "accession": "GCA_022874205.1",
  "files": [
    {
      "filePath": "GCA_022874205.1/GCA_022874205.1_ASM2287420v1_genomic.fna",
      "fileType": "GENOMIC_NUCLEOTIDE_FASTA"
    }
  ]
},{
  "accession": "GCA_022874215.1",
  "files": [
    {
      "filePath": "GCA_022874215.1/GCA_022874215.1_ASM2287421v1_genomic.fna",
      "fileType": "GENOMIC_NUCLEOTIDE_FASTA"
    }
  ]
},{
  "accession": "GCA_022874225.1",
  "files": [
    {
      "filePath": "GCA_022874225.1/GCA_022874225.1_ASM2287422v1_genomic.fna",
      "fileType": "GENOMIC_NUCLEOTIDE_FASTA"
    }
  ]
},{
  "accession": "GCA_022874235.1",
  "files": [
    {
      "filePath": "GCA_022874235.1/GCA_022874235.1_ASM2287423v1_genomic.fna",
      "fileType": "GENOMIC_NUCLEOTIDE_FASTA"
    }
  ]
},{
  "accession": "GCA_022874245.1",
  "files": [
    {
      "filePath": "GCA_022874245.1/GCA_022874245.1_ASM2287424v1_genomic.fna",
      "fileType": "GENOMIC_NUCLEOTIDE_FASTA"
    }
  ]
},{
  "accession": "GCA_022874255.1",
  "files": [
    {
      "filePath": "GCA_022874255.1/GCA_022874255.1_ASM2287425v1_genomic.fna",
      "fileType": "GENOMIC_NUCLEOTIDE_FASTA"
    }
  ]
},{
  "accession": "GCA_022874265.1",
  "files": [
    {
      "filePath": "GCA_022874265.1/GCA_022874265.1_ASM2287426v1_genomic.fna",
      "fileType": "GENOMIC_NUCLEOTIDE_FASTA"
    }
  ]
},{
  "accession": "GCA_022874275.1",
  "files": [
    {
      "filePath": "GCA_022874275.1/GCA_022874275.1_ASM2287427v1_genomic.fna",
      "fileType": "GENOMIC_NUCLEOTIDE_FASTA"
    }
  ]
},{
  "accession": "GCA_022874285.1",
  "files": [
    {
      "filePath": "GCA_022874285.1/GCA_022874285.1_ASM2287428v1_genomic.fna",
      "fileType": "GENOMIC_NUCLEOTIDE_FASTA"
    }
  ]
},{
  "accession": "GCA_022874295.1",
  "files": [
    {
      "filePath": "GCA_022874295.1/GCA_022874295.1_ASM2287429v1_genomic.fna",
      "fileType": "GENOMIC_NUCLEOTIDE_FASTA"
    }
  ]
},{
  "accession": "GCA_022874305.1",
  "files": [
    {
      "filePath": "GCA_022874305.1/GCA_022874305.1_ASM2287430v1_genomic.fna",
      "fileType": "GENOMIC_NUCLEOTIDE_FASTA"
    }
  ]
},{
  "accession": "GCA_022874315.1",
  "files": [
    {
      "filePath": "GCA_022874315.1/GCA_022874315.1_ASM2287431v1_genomic.fna",
      "fileType": "GENOMIC_NUCLEOTIDE_FASTA"
    }
  ]
},{
  "accession": "GCA_022874325.1",
  "files": [
    {
      "filePath": "GCA_022874325.1/GCA_022874325.1_ASM2287432v1_genomic.fna",
      "fileType": "GENOMIC_NUCLEOTIDE_FASTA"
    }
  ]
},{
  "accession": "GCA_022874335.1",
  "files": [
    {
      "filePath": "GCA_022874335.1/GCA_022874335.1_ASM2287433v1_genomic.fna",
      "fileType": "GENOMIC_NUCLEOTIDE_FASTA"
    }
  ]
},{
  "accession": "GCA_022874345.1",
  "files": [
    {
      "filePath": "GCA_022874345.1/GCA_022874345.1_ASM2287434v1_genomic.fna",
      "fileType": "GENOMIC_NUCLEOTIDE_FASTA"
    }
  ]
},{
  "accession": "GCA_023380405.1",
  "files": [
    {
      "filePath": "GCA_023380405.1/GCA_023380405.1_ASM2338040v1_genomic.fna",
      "fileType": "GENOMIC_NUCLEOTIDE_FASTA"
    }
  ]
},{
  "accession": "GCA_030020985.1",
  "files": [
    {
      "filePath": "GCA_030020985.1/GCA_030020985.1_ASM3002098v1_genomic.fna",
      "fileType": "GENOMIC_NUCLEOTIDE_FASTA"
    }
  ]
},{
  "accession": "GCA_030513205.1",
  "files": [
    {
      "filePath": "GCA_030513205.1/GCA_030513205.1_ASM3051320v1_genomic.fna",
      "fileType": "GENOMIC_NUCLEOTIDE_FASTA"
    }
  ]
},{
  "accession": "GCA_030513215.1",
  "files": [
    {
      "filePath": "GCA_030513215.1/GCA_030513215.1_ASM3051321v1_genomic.fna",
      "fileType": "GENOMIC_NUCLEOTIDE_FASTA"
    }
  ]
},{
  "accession": "GCA_031162355.1",
  "files": [
    {
      "filePath": "GCA_031162355.1/GCA_031162355.1_ASM3116235v1_genomic.fna",
      "fileType": "GENOMIC_NUCLEOTIDE_FASTA"
    }
  ]
},{
  "accession": "GCA_031186525.1",
  "files": [
    {
      "filePath": "GCA_031186525.1/GCA_031186525.1_ASM3118652v1_genomic.fna",
      "fileType": "GENOMIC_NUCLEOTIDE_FASTA"
    }
  ]
},{
  "accession": "GCA_031200955.1",
  "files": [
    {
      "filePath": "GCA_031200955.1/GCA_031200955.1_ASM3120095v1_genomic.fna",
      "fileType": "GENOMIC_NUCLEOTIDE_FASTA"
    }
  ]
},{
  "accession": "GCF_000884135.1",
  "files": [
    {
      "filePath": "GCF_000884135.1/GCF_000884135.1_ViralProj39617_genomic.fna",
      "fileType": "GENOMIC_NUCLEOTIDE_FASTA"
    }
  ]
},{
  "accession": "GCF_000884155.1",
  "files": [
    {
      "filePath": "GCF_000884155.1/GCF_000884155.1_ViralProj39625_genomic.fna",
      "fileType": "GENOMIC_NUCLEOTIDE_FASTA"
    }
  ]
},{
  "accession": "GCF_000885115.1",
  "files": [
    {
      "filePath": "GCF_000885115.1/GCF_000885115.1_ViralProj39621_genomic.fna",
      "fileType": "GENOMIC_NUCLEOTIDE_FASTA"
    }
  ]
},{
  "accession": "GCF_000885135.1",
  "files": [
    {
      "filePath": "GCF_000885135.1/GCF_000885135.1_ViralProj39629_genomic.fna",
      "fileType": "GENOMIC_NUCLEOTIDE_FASTA"
    }
  ]
},{
  "accession": "GCF_000885735.1",
  "files": [
    {
      "filePath": "GCF_000885735.1/GCF_000885735.1_ViralProj39611_genomic.fna",
      "fileType": "GENOMIC_NUCLEOTIDE_FASTA"
    }
  ]
},{
  "accession": "GCF_000885755.1",
  "files": [
    {
      "filePath": "GCF_000885755.1/GCF_000885755.1_ViralProj39619_genomic.fna",
      "fileType": "GENOMIC_NUCLEOTIDE_FASTA"
    }
  ]
},{
  "accession": "GCF_000885775.1",
  "files": [
    {
      "filePath": "GCF_000885775.1/GCF_000885775.1_ViralProj39627_genomic.fna",
      "fileType": "GENOMIC_NUCLEOTIDE_FASTA"
    }
  ]
},{
  "accession": "GCF_000886595.1",
  "files": [
    {
      "filePath": "GCF_000886595.1/GCF_000886595.1_ViralProj39607_genomic.fna",
      "fileType": "GENOMIC_NUCLEOTIDE_FASTA"
    }
  ]
},{
  "accession": "GCF_000886635.1",
  "files": [
    {
      "filePath": "GCF_000886635.1/GCF_000886635.1_ViralProj39623_genomic.fna",
      "fileType": "GENOMIC_NUCLEOTIDE_FASTA"
    }
  ]
},{
  "accession": "GCF_000886655.1",
  "files": [
    {
      "filePath": "GCF_000886655.1/GCF_000886655.1_ViralProj39631_genomic.fna",
      "fileType": "GENOMIC_NUCLEOTIDE_FASTA"
    }
  ]
},{
  "accession": "GCF_001678815.1",
  "files": [
    {
      "filePath": "GCF_001678815.1/GCF_001678815.1_ViralProj327664_genomic.fna",
      "fileType": "GENOMIC_NUCLEOTIDE_FASTA"
    }
  ]
},{
  "accession": "GCF_001684525.1",
  "files": [
    {
      "filePath": "GCF_001684525.1/GCF_001684525.1_ViralProj328676_genomic.fna",
      "fileType": "GENOMIC_NUCLEOTIDE_FASTA"
    }
  ]
},{
  "accession": "GCF_001684545.1",
  "files": [
    {
      "filePath": "GCF_001684545.1/GCF_001684545.1_ViralProj328680_genomic.fna",
      "fileType": "GENOMIC_NUCLEOTIDE_FASTA"
    }
  ]
},{
  "accession": "GCF_001684565.1",
  "files": [
    {
      "filePath": "GCF_001684565.1/GCF_001684565.1_ViralProj328684_genomic.fna",
      "fileType": "GENOMIC_NUCLEOTIDE_FASTA"
    }
  ]
},{
  "accession": "GCF_001684585.1",
  "files": [
    {
      "filePath": "GCF_001684585.1/GCF_001684585.1_ViralProj328688_genomic.fna",
      "fileType": "GENOMIC_NUCLEOTIDE_FASTA"
    }
  ]
},{
  "accession": "GCF_001684645.1",
  "files": [
    {
      "filePath": "GCF_001684645.1/GCF_001684645.1_ViralProj328675_genomic.fna",
      "fileType": "GENOMIC_NUCLEOTIDE_FASTA"
    }
  ]
},{
  "accession": "GCF_001684665.1",
  "files": [
    {
      "filePath": "GCF_001684665.1/GCF_001684665.1_ViralProj328679_genomic.fna",
      "fileType": "GENOMIC_NUCLEOTIDE_FASTA"
    }
  ]
},{
  "accession": "GCF_001684685.1",
  "files": [
    {
      "filePath": "GCF_001684685.1/GCF_001684685.1_ViralProj328683_genomic.fna",
      "fileType": "GENOMIC_NUCLEOTIDE_FASTA"
    }
  ]
},{
  "accession": "GCF_001684705.1",
  "files": [
    {
      "filePath": "GCF_001684705.1/GCF_001684705.1_ViralProj328687_genomic.fna",
      "fileType": "GENOMIC_NUCLEOTIDE_FASTA"
    }
  ]
},{
  "accession": "GCF_001684745.1",
  "files": [
    {
      "filePath": "GCF_001684745.1/GCF_001684745.1_ViralProj328673_genomic.fna",
      "fileType": "GENOMIC_NUCLEOTIDE_FASTA"
    }
  ]
},{
  "accession": "GCF_001684765.1",
  "files": [
    {
      "filePath": "GCF_001684765.1/GCF_001684765.1_ViralProj328677_genomic.fna",
      "fileType": "GENOMIC_NUCLEOTIDE_FASTA"
    }
  ]
},{
  "accession": "GCF_001684785.1",
  "files": [
    {
      "filePath": "GCF_001684785.1/GCF_001684785.1_ViralProj328681_genomic.fna",
      "fileType": "GENOMIC_NUCLEOTIDE_FASTA"
    }
  ]
},{
  "accession": "GCF_001684805.1",
  "files": [
    {
      "filePath": "GCF_001684805.1/GCF_001684805.1_ViralProj328685_genomic.fna",
      "fileType": "GENOMIC_NUCLEOTIDE_FASTA"
    }
  ]
},{
  "accession": "GCF_001684825.1",
  "files": [
    {
      "filePath": "GCF_001684825.1/GCF_001684825.1_ViralProj328689_genomic.fna",
      "fileType": "GENOMIC_NUCLEOTIDE_FASTA"
    }
  ]
},{
  "accession": "GCF_001684865.1",
  "files": [
    {
      "filePath": "GCF_001684865.1/GCF_001684865.1_ViralProj328674_genomic.fna",
      "fileType": "GENOMIC_NUCLEOTIDE_FASTA"
    }
  ]
},{
  "accession": "GCF_001684885.1",
  "files": [
    {
      "filePath": "GCF_001684885.1/GCF_001684885.1_ViralProj328678_genomic.fna",
      "fileType": "GENOMIC_NUCLEOTIDE_FASTA"
    }
  ]
},{
  "accession": "GCF_001684905.1",
  "files": [
    {
      "filePath": "GCF_001684905.1/GCF_001684905.1_ViralProj328682_genomic.fna",
      "fileType": "GENOMIC_NUCLEOTIDE_FASTA"
    }
  ]
},{
  "accession": "GCF_001684925.1",
  "files": [
    {
      "filePath": "GCF_001684925.1/GCF_001684925.1_ViralProj328686_genomic.fna",
      "fileType": "GENOMIC_NUCLEOTIDE_FASTA"
    }
  ]
},{
  "accession": "GCF_001684945.1",
  "files": [
    {
      "filePath": "GCF_001684945.1/GCF_001684945.1_ViralProj328690_genomic.fna",
      "fileType": "GENOMIC_NUCLEOTIDE_FASTA"
    }
  ]
},{
  "accession": "GCF_002375075.1",
  "files": [
    {
      "filePath": "GCF_002375075.1/GCF_002375075.1_ASM237507v1_genomic.fna",
      "fileType": "GENOMIC_NUCLEOTIDE_FASTA"
    }
  ]
},{
  "accession": "GCF_004049235.1",
  "files": [
    {
      "filePath": "GCF_004049235.1/GCF_004049235.1_ASM404923v1_genomic.fna",
      "fileType": "GENOMIC_NUCLEOTIDE_FASTA"
    }
  ]
},{
  "accession": "GCF_004050755.1",
  "files": [
    {
      "filePath": "GCF_004050755.1/GCF_004050755.1_ASM405075v1_genomic.fna",
      "fileType": "GENOMIC_NUCLEOTIDE_FASTA"
    }
  ]
},{
  "accession": "GCF_004787895.1",
  "files": [
    {
      "filePath": "GCF_004787895.1/GCF_004787895.1_ASM478789v1_genomic.fna",
      "fileType": "GENOMIC_NUCLEOTIDE_FASTA"
    }
  ]
},{
  "accession": "GCF_004787935.1",
  "files": [
    {
      "filePath": "GCF_004787935.1/GCF_004787935.1_ASM478793v1_genomic.fna",
      "fileType": "GENOMIC_NUCLEOTIDE_FASTA"
    }
  ]
},{
  "accession": "GCF_004787955.1",
  "files": [
    {
      "filePath": "GCF_004787955.1/GCF_004787955.1_ASM478795v1_genomic.fna",
      "fileType": "GENOMIC_NUCLEOTIDE_FASTA"
    }
  ]
},{
  "accession": "GCF_004787975.1",
  "files": [
    {
      "filePath": "GCF_004787975.1/GCF_004787975.1_ASM478797v1_genomic.fna",
      "fileType": "GENOMIC_NUCLEOTIDE_FASTA"
    }
  ]
},{
  "accession": "GCF_004787995.1",
  "files": [
    {
      "filePath": "GCF_004787995.1/GCF_004787995.1_ASM478799v1_genomic.fna",
      "fileType": "GENOMIC_NUCLEOTIDE_FASTA"
    }
  ]
},{
  "accession": "GCF_004788015.1",
  "files": [
    {
      "filePath": "GCF_004788015.1/GCF_004788015.1_ASM478801v1_genomic.fna",
      "fileType": "GENOMIC_NUCLEOTIDE_FASTA"
    }
  ]
},{
  "accession": "GCA_000837045.1",
  "files": [
    {
      "filePath": "GCA_000837045.1/GCA_000837045.1_ViralProj14067_genomic.fna",
      "fileType": "GENOMIC_NUCLEOTIDE_FASTA"
    }
  ]
},{
  "accession": "GCA_000838245.1",
  "files": [
    {
      "filePath": "GCA_000838245.1/GCA_000838245.1_ViralProj14153_genomic.fna",
      "fileType": "GENOMIC_NUCLEOTIDE_FASTA"
    }
  ]
},{
  "accession": "GCA_000839145.1",
  "files": [
    {
      "filePath": "GCA_000839145.1/GCA_000839145.1_ViralProj14166_genomic.fna",
      "fileType": "GENOMIC_NUCLEOTIDE_FASTA"
    }
  ]
},{
  "accession": "GCA_000842045.1",
  "files": [
    {
      "filePath": "GCA_000842045.1/GCA_000842045.1_ViralProj14240_genomic.fna",
      "fileType": "GENOMIC_NUCLEOTIDE_FASTA"
    }
  ]
},{
  "accession": "GCA_000843885.1",
  "files": [
    {
      "filePath": "GCA_000843885.1/GCA_000843885.1_ViralProj14437_genomic.fna",
      "fileType": "GENOMIC_NUCLEOTIDE_FASTA"
    }
  ]
},{
  "accession": "GCA_000845165.1",
  "files": [
    {
      "filePath": "GCA_000845165.1/GCA_000845165.1_ViralMultiSegProj14541_genomic.fna",
      "fileType": "GENOMIC_NUCLEOTIDE_FASTA"
    }
  ]
},{
  "accession": "GCA_000845265.1",
  "files": [
    {
      "filePath": "GCA_000845265.1/GCA_000845265.1_ViralMultiSegProj14563_genomic.fna",
      "fileType": "GENOMIC_NUCLEOTIDE_FASTA"
    }
  ]
},{
  "accession": "GCA_000845565.1",
  "files": [
    {
      "filePath": "GCA_000845565.1/GCA_000845565.1_ViralProj14438_genomic.fna",
      "fileType": "GENOMIC_NUCLEOTIDE_FASTA"
    }
  ]
},{
  "accession": "GCA_000848145.1",
  "files": [
    {
      "filePath": "GCA_000848145.1/GCA_000848145.1_ViralProj14629_genomic.fna",
      "fileType": "GENOMIC_NUCLEOTIDE_FASTA"
    }
  ]
},{
  "accession": "GCA_000848305.1",
  "files": [
    {
      "filePath": "GCA_000848305.1/GCA_000848305.1_ViralProj14662_genomic.fna",
      "fileType": "GENOMIC_NUCLEOTIDE_FASTA"
    }
  ]
},{
  "accession": "GCA_000849585.1",
  "files": [
    {
      "filePath": "GCA_000849585.1/GCA_000849585.1_ViralProj14575_genomic.fna",
      "fileType": "GENOMIC_NUCLEOTIDE_FASTA"
    }
  ]
},{
  "accession": "GCA_000849865.1",
  "files": [
    {
      "filePath": "GCA_000849865.1/GCA_000849865.1_ViralProj14637_genomic.fna",
      "fileType": "GENOMIC_NUCLEOTIDE_FASTA"
    }
  ]
},{
  "accession": "GCA_000849905.1",
  "files": [
    {
      "filePath": "GCA_000849905.1/GCA_000849905.1_ViralProj14645_genomic.fna",
      "fileType": "GENOMIC_NUCLEOTIDE_FASTA"
    }
  ]
},{
  "accession": "GCA_000850525.1",
  "files": [
    {
      "filePath": "GCA_000850525.1/GCA_000850525.1_ViralProj14756_genomic.fna",
      "fileType": "GENOMIC_NUCLEOTIDE_FASTA"
    }
  ]
},{
  "accession": "GCA_000850865.1",
  "files": [
    {
      "filePath": "GCA_000850865.1/GCA_000850865.1_ViralProj14826_genomic.fna",
      "fileType": "GENOMIC_NUCLEOTIDE_FASTA"
    }
  ]
},{
  "accession": "GCA_000851325.1",
  "files": [
    {
      "filePath": "GCA_000851325.1/GCA_000851325.1_ViralProj14783_genomic.fna",
      "fileType": "GENOMIC_NUCLEOTIDE_FASTA"
    }
  ]
},{
  "accession": "GCA_000851985.1",
  "files": [
    {
      "filePath": "GCA_000851985.1/GCA_000851985.1_ViralMultiSegProj14759_genomic.fna",
      "fileType": "GENOMIC_NUCLEOTIDE_FASTA"
    }
  ]
},{
  "accession": "GCA_000852105.1",
  "files": [
    {
      "filePath": "GCA_000852105.1/GCA_000852105.1_ViralProj14784_genomic.fna",
      "fileType": "GENOMIC_NUCLEOTIDE_FASTA"
    }
  ]
},{
  "accession": "GCA_000852305.1",
  "files": [
    {
      "filePath": "GCA_000852305.1/GCA_000852305.1_ViralProj14825_genomic.fna",
      "fileType": "GENOMIC_NUCLEOTIDE_FASTA"
    }
  ]
},{
  "accession": "GCA_000852785.1",
  "files": [
    {
      "filePath": "GCA_000852785.1/GCA_000852785.1_ViralProj14757_genomic.fna",
      "fileType": "GENOMIC_NUCLEOTIDE_FASTA"
    }
  ]
},{
  "accession": "GCA_000852905.1",
  "files": [
    {
      "filePath": "GCA_000852905.1/GCA_000852905.1_ViralProj14782_genomic.fna",
      "fileType": "GENOMIC_NUCLEOTIDE_FASTA"
    }
  ]
},{
  "accession": "GCA_000853265.1",
  "files": [
    {
      "filePath": "GCA_000853265.1/GCA_000853265.1_ViralMultiSegProj14857_genomic.fna",
      "fileType": "GENOMIC_NUCLEOTIDE_FASTA"
    }
  ]
},{
  "accession": "GCA_000855005.1",
  "files": [
    {
      "filePath": "GCA_000855005.1/GCA_000855005.1_ViralMultiSegProj15060_genomic.fna",
      "fileType": "GENOMIC_NUCLEOTIDE_FASTA"
    }
  ]
},{
  "accession": "GCA_000855085.1",
  "files": [
    {
      "filePath": "GCA_000855085.1/GCA_000855085.1_ViralProj15078_genomic.fna",
      "fileType": "GENOMIC_NUCLEOTIDE_FASTA"
    }
  ]
},{
  "accession": "GCA_000855385.1",
  "files": [
    {
      "filePath": "GCA_000855385.1/GCA_000855385.1_ViralProj14969_genomic.fna",
      "fileType": "GENOMIC_NUCLEOTIDE_FASTA"
    }
  ]
},{
  "accession": "GCA_000856305.1",
  "files": [
    {
      "filePath": "GCA_000856305.1/GCA_000856305.1_ViralProj14974_genomic.fna",
      "fileType": "GENOMIC_NUCLEOTIDE_FASTA"
    }
  ]
},{
  "accession": "GCA_000858145.1",
  "files": [
    {
      "filePath": "GCA_000858145.1/GCA_000858145.1_ViralProj15170_genomic.fna",
      "fileType": "GENOMIC_NUCLEOTIDE_FASTA"
    }
  ]
},{
  "accession": "GCA_000861485.1",
  "files": [
    {
      "filePath": "GCA_000861485.1/GCA_000861485.1_ViralProj15353_genomic.fna",
      "fileType": "GENOMIC_NUCLEOTIDE_FASTA"
    }
  ]
},{
  "accession": "GCA_000862265.1",
  "files": [
    {
      "filePath": "GCA_000862265.1/GCA_000862265.1_ViralProj15334_genomic.fna",
      "fileType": "GENOMIC_NUCLEOTIDE_FASTA"
    }
  ]
},{
  "accession": "GCA_000862565.1",
  "files": [
    {
      "filePath": "GCA_000862565.1/GCA_000862565.1_ViralProj15399_genomic.fna",
      "fileType": "GENOMIC_NUCLEOTIDE_FASTA"
    }
  ]
},{
  "accession": "GCA_000864625.1",
  "files": [
    {
      "filePath": "GCA_000864625.1/GCA_000864625.1_ViralProj16662_genomic.fna",
      "fileType": "GENOMIC_NUCLEOTIDE_FASTA"
    }
  ]
},{
  "accession": "GCA_000864685.1",
  "files": [
    {
      "filePath": "GCA_000864685.1/GCA_000864685.1_ViralProj15457_genomic.fna",
      "fileType": "GENOMIC_NUCLEOTIDE_FASTA"
    }
  ]
},{
  "accession": "GCA_000865005.1",
  "files": [
    {
      "filePath": "GCA_000865005.1/GCA_000865005.1_ViralProj15557_genomic.fna",
      "fileType": "GENOMIC_NUCLEOTIDE_FASTA"
    }
  ]
},{
  "accession": "GCA_000865045.1",
  "files": [
    {
      "filePath": "GCA_000865045.1/GCA_000865045.1_ViralProj15575_genomic.fna",
      "fileType": "GENOMIC_NUCLEOTIDE_FASTA"
    }
  ]
},{
  "accession": "GCA_000865225.1",
  "files": [
    {
      "filePath": "GCA_000865225.1/GCA_000865225.1_ViralProj16151_genomic.fna",
      "fileType": "GENOMIC_NUCLEOTIDE_FASTA"
    }
  ]
},{
  "accession": "GCA_000866765.1",
  "files": [
    {
      "filePath": "GCA_000866765.1/GCA_000866765.1_ViralProj16142_genomic.fna",
      "fileType": "GENOMIC_NUCLEOTIDE_FASTA"
    }
  ]
},{
  "accession": "GCA_000867685.1",
  "files": [
    {
      "filePath": "GCA_000867685.1/GCA_000867685.1_ViralMultiSegProj17993_genomic.fna",
      "fileType": "GENOMIC_NUCLEOTIDE_FASTA"
    }
  ]
},{
  "accession": "GCA_000868185.1",
  "files": [
    {
      "filePath": "GCA_000868185.1/GCA_000868185.1_ViralMultiSegProj17095_genomic.fna",
      "fileType": "GENOMIC_NUCLEOTIDE_FASTA"
    }
  ]
},{
  "accession": "GCA_000869305.1",
  "files": [
    {
      "filePath": "GCA_000869305.1/GCA_000869305.1_ViralProj17485_genomic.fna",
      "fileType": "GENOMIC_NUCLEOTIDE_FASTA"
    }
  ]
},{
  "accession": "GCA_000870565.1",
  "files": [
    {
      "filePath": "GCA_000870565.1/GCA_000870565.1_ViralProj19153_genomic.fna",
      "fileType": "GENOMIC_NUCLEOTIDE_FASTA"
    }
  ]
},{
  "accession": "GCA_000870745.1",
  "files": [
    {
      "filePath": "GCA_000870745.1/GCA_000870745.1_ViralMultiSegProj19747_genomic.fna",
      "fileType": "GENOMIC_NUCLEOTIDE_FASTA"
    }
  ]
},{
  "accession": "GCA_000871925.1",
  "files": [
    {
      "filePath": "GCA_000871925.1/GCA_000871925.1_ViralProj20665_genomic.fna",
      "fileType": "GENOMIC_NUCLEOTIDE_FASTA"
    }
  ]
},{
  "accession": "GCA_000873145.1",
  "files": [
    {
      "filePath": "GCA_000873145.1/GCA_000873145.1_ViralProj19599_genomic.fna",
      "fileType": "GENOMIC_NUCLEOTIDE_FASTA"
    }
  ]
},{
  "accession": "GCA_000873405.1",
  "files": [
    {
      "filePath": "GCA_000873405.1/GCA_000873405.1_ViralMultiSegProj20051_genomic.fna",
      "fileType": "GENOMIC_NUCLEOTIDE_FASTA"
    }
  ]
},{
  "accession": "GCA_000874185.2",
  "files": [
    {
      "filePath": "GCA_000874185.2/GCA_000874185.2_ViralProj20757_genomic.fna",
      "fileType": "GENOMIC_NUCLEOTIDE_FASTA"
    }
  ]
},{
  "accession": "GCA_000874205.1",
  "files": [
    {
      "filePath": "GCA_000874205.1/GCA_000874205.1_ViralProj20781_genomic.fna",
      "fileType": "GENOMIC_NUCLEOTIDE_FASTA"
    }
  ]
},{
  "accession": "GCA_000875165.1",
  "files": [
    {
      "filePath": "GCA_000875165.1/GCA_000875165.1_ViralMultiSegProj29849_genomic.fna",
      "fileType": "GENOMIC_NUCLEOTIDE_FASTA"
    }
  ]
},{
  "accession": "GCA_000875565.1",
  "files": [
    {
      "filePath": "GCA_000875565.1/GCA_000875565.1_ViralProj30849_genomic.fna",
      "fileType": "GENOMIC_NUCLEOTIDE_FASTA"
    }
  ]
},{
  "accession": "GCA_000878955.1",
  "files": [
    {
      "filePath": "GCA_000878955.1/GCA_000878955.1_ViralProj28115_genomic.fna",
      "fileType": "GENOMIC_NUCLEOTIDE_FASTA"
    }
  ]
},{
  "accession": "GCA_000881655.1",
  "files": [
    {
      "filePath": "GCA_000881655.1/GCA_000881655.1_ViralProj32323_genomic.fna",
      "fileType": "GENOMIC_NUCLEOTIDE_FASTA"
    }
  ]
},{
  "accession": "GCA_000882235.1",
  "files": [
    {
      "filePath": "GCA_000882235.1/GCA_000882235.1_ViralProj32103_genomic.fna",
      "fileType": "GENOMIC_NUCLEOTIDE_FASTA"
    }
  ]
},{
  "accession": "GCA_000882255.1",
  "files": [
    {
      "filePath": "GCA_000882255.1/GCA_000882255.1_ViralMultiSegProj32175_genomic.fna",
      "fileType": "GENOMIC_NUCLEOTIDE_FASTA"
    }
  ]
},{
  "accession": "GCA_000883615.1",
  "files": [
    {
      "filePath": "GCA_000883615.1/GCA_000883615.1_ViralProj34737_genomic.fna",
      "fileType": "GENOMIC_NUCLEOTIDE_FASTA"
    }
  ]
},{
  "accession": "GCA_000883995.1",
  "files": [
    {
      "filePath": "GCA_000883995.1/GCA_000883995.1_ViralProj38541_genomic.fna",
      "fileType": "GENOMIC_NUCLEOTIDE_FASTA"
    }
  ]
},{
  "accession": "GCA_000884515.1",
  "files": [
    {
      "filePath": "GCA_000884515.1/GCA_000884515.1_ViralProj42701_genomic.fna",
      "fileType": "GENOMIC_NUCLEOTIDE_FASTA"
    }
  ]
},{
  "accession": "GCA_000884955.1",
  "files": [
    {
      "filePath": "GCA_000884955.1/GCA_000884955.1_ViralProj38499_genomic.fna",
      "fileType": "GENOMIC_NUCLEOTIDE_FASTA"
    }
  ]
},{
  "accession": "GCA_000885595.1",
  "files": [
    {
      "filePath": "GCA_000885595.1/GCA_000885595.1_ViralProj38497_genomic.fna",
      "fileType": "GENOMIC_NUCLEOTIDE_FASTA"
    }
  ]
},{
  "accession": "GCA_000886455.1",
  "files": [
    {
      "filePath": "GCA_000886455.1/GCA_000886455.1_ViralProj38493_genomic.fna",
      "fileType": "GENOMIC_NUCLEOTIDE_FASTA"
    }
  ]
},{
  "accession": "GCA_000886475.1",
  "files": [
    {
      "filePath": "GCA_000886475.1/GCA_000886475.1_ViralProj38501_genomic.fna",
      "fileType": "GENOMIC_NUCLEOTIDE_FASTA"
    }
  ]
},{
  "accession": "GCA_000887075.1",
  "files": [
    {
      "filePath": "GCA_000887075.1/GCA_000887075.1_ViralProj42947_genomic.fna",
      "fileType": "GENOMIC_NUCLEOTIDE_FASTA"
    }
  ]
},{
  "accession": "GCA_000890015.1",
  "files": [
    {
      "filePath": "GCA_000890015.1/GCA_000890015.1_ViralProj51183_genomic.fna",
      "fileType": "GENOMIC_NUCLEOTIDE_FASTA"
    }
  ]
},{
  "accession": "GCA_000890075.1",
  "files": [
    {
      "filePath": "GCA_000890075.1/GCA_000890075.1_ViralProj51665_genomic.fna",
      "fileType": "GENOMIC_NUCLEOTIDE_FASTA"
    }
  ]
},{
  "accession": "GCA_000890255.1",
  "files": [
    {
      "filePath": "GCA_000890255.1/GCA_000890255.1_ViralProj60045_genomic.fna",
      "fileType": "GENOMIC_NUCLEOTIDE_FASTA"
    }
  ]
},{
  "accession": "GCA_000890455.1",
  "files": [
    {
      "filePath": "GCA_000890455.1/GCA_000890455.1_ViralProj61851_genomic.fna",
      "fileType": "GENOMIC_NUCLEOTIDE_FASTA"
    }
  ]
},{
  "accession": "GCA_000890975.1",
  "files": [
    {
      "filePath": "GCA_000890975.1/GCA_000890975.1_ViralProj65819_genomic.fna",
      "fileType": "GENOMIC_NUCLEOTIDE_FASTA"
    }
  ]
},{
  "accession": "GCA_000891135.1",
  "files": [
    {
      "filePath": "GCA_000891135.1/GCA_000891135.1_ViralProj67249_genomic.fna",
      "fileType": "GENOMIC_NUCLEOTIDE_FASTA"
    }
  ]
},{
  "accession": "GCA_000892175.1",
  "files": [
    {
      "filePath": "GCA_000892175.1/GCA_000892175.1_ViralProj68289_genomic.fna",
      "fileType": "GENOMIC_NUCLEOTIDE_FASTA"
    }
  ]
},{
  "accession": "GCA_000893275.1",
  "files": [
    {
      "filePath": "GCA_000893275.1/GCA_000893275.1_ViralProj64557_genomic.fna",
      "fileType": "GENOMIC_NUCLEOTIDE_FASTA"
    }
  ]
},{
  "accession": "GCA_000893495.1",
  "files": [
    {
      "filePath": "GCA_000893495.1/GCA_000893495.1_ViralProj65817_genomic.fna",
      "fileType": "GENOMIC_NUCLEOTIDE_FASTA"
    }
  ]
},{
  "accession": "GCA_000894195.1",
  "files": [
    {
      "filePath": "GCA_000894195.1/GCA_000894195.1_ViralMultiSegProj81005_genomic.fna",
      "fileType": "GENOMIC_NUCLEOTIDE_FASTA"
    }
  ]
},{
  "accession": "GCA_000894375.1",
  "files": [
    {
      "filePath": "GCA_000894375.1/GCA_000894375.1_ViralProj85563_genomic.fna",
      "fileType": "GENOMIC_NUCLEOTIDE_FASTA"
    }
  ]
},{
  "accession": "GCA_000896075.1",
  "files": [
    {
      "filePath": "GCA_000896075.1/GCA_000896075.1_ViralProj129589_genomic.fna",
      "fileType": "GENOMIC_NUCLEOTIDE_FASTA"
    }
  ]
},{
  "accession": "GCA_000896275.1",
  "files": [
    {
      "filePath": "GCA_000896275.1/GCA_000896275.1_ViralProj167577_genomic.fna",
      "fileType": "GENOMIC_NUCLEOTIDE_FASTA"
    }
  ]
},{
  "accession": "GCA_000896575.1",
  "files": [
    {
      "filePath": "GCA_000896575.1/GCA_000896575.1_ViralProj80771_genomic.fna",
      "fileType": "GENOMIC_NUCLEOTIDE_FASTA"
    }
  ]
},{
  "accession": "GCA_000896895.1",
  "files": [
    {
      "filePath": "GCA_000896895.1/GCA_000896895.1_ViralProj109281_genomic.fna",
      "fileType": "GENOMIC_NUCLEOTIDE_FASTA"
    }
  ]
},{
  "accession": "GCA_000897035.1",
  "files": [
    {
      "filePath": "GCA_000897035.1/GCA_000897035.1_ViralProj162497_genomic.fna",
      "fileType": "GENOMIC_NUCLEOTIDE_FASTA"
    }
  ]
},{
  "accession": "GCA_000897195.1",
  "files": [
    {
      "filePath": "GCA_000897195.1/GCA_000897195.1_ViralProj167663_genomic.fna",
      "fileType": "GENOMIC_NUCLEOTIDE_FASTA"
    }
  ]
},{
  "accession": "GCA_000897315.1",
  "files": [
    {
      "filePath": "GCA_000897315.1/GCA_000897315.1_ViralProj169232_genomic.fna",
      "fileType": "GENOMIC_NUCLEOTIDE_FASTA"
    }
  ]
},{
  "accession": "GCA_000898315.1",
  "files": [
    {
      "filePath": "GCA_000898315.1/GCA_000898315.1_ViralProj169428_genomic.fna",
      "fileType": "GENOMIC_NUCLEOTIDE_FASTA"
    }
  ]
},{
  "accession": "GCA_000898955.1",
  "files": [
    {
      "filePath": "GCA_000898955.1/GCA_000898955.1_ViralProj170854_genomic.fna",
      "fileType": "GENOMIC_NUCLEOTIDE_FASTA"
    }
  ]
},{
  "accession": "GCA_000899755.1",
  "files": [
    {
      "filePath": "GCA_000899755.1/GCA_000899755.1_ViralProj169231_genomic.fna",
      "fileType": "GENOMIC_NUCLEOTIDE_FASTA"
    }
  ]
},{
  "accession": "GCA_000900495.1",
  "files": [
    {
      "filePath": "GCA_000900495.1/GCA_000900495.1_ViralProj179417_genomic.fna",
      "fileType": "GENOMIC_NUCLEOTIDE_FASTA"
    }
  ]
},{
  "accession": "GCA_000901555.1",
  "files": [
    {
      "filePath": "GCA_000901555.1/GCA_000901555.1_ViralProj179416_genomic.fna",
      "fileType": "GENOMIC_NUCLEOTIDE_FASTA"
    }
  ]
},{
  "accession": "GCA_000901755.1",
  "files": [
    {
      "filePath": "GCA_000901755.1/GCA_000901755.1_ViralProj181210_genomic.fna",
      "fileType": "GENOMIC_NUCLEOTIDE_FASTA"
    }
  ]
},{
  "accession": "GCA_000901795.1",
  "files": [
    {
      "filePath": "GCA_000901795.1/GCA_000901795.1_ViralProj181218_genomic.fna",
      "fileType": "GENOMIC_NUCLEOTIDE_FASTA"
    }
  ]
},{
  "accession": "GCA_000903275.1",
  "files": [
    {
      "filePath": "GCA_000903275.1/GCA_000903275.1_ViralProj181211_genomic.fna",
      "fileType": "GENOMIC_NUCLEOTIDE_FASTA"
    }
  ]
},{
  "accession": "GCA_000903475.1",
  "files": [
    {
      "filePath": "GCA_000903475.1/GCA_000903475.1_ViralProj181251_genomic.fna",
      "fileType": "GENOMIC_NUCLEOTIDE_FASTA"
    }
  ]
},{
  "accession": "GCA_000903975.1",
  "files": [
    {
      "filePath": "GCA_000903975.1/GCA_000903975.1_ViralProj185274_genomic.fna",
      "fileType": "GENOMIC_NUCLEOTIDE_FASTA"
    }
  ]
},{
  "accession": "GCA_000904215.1",
  "files": [
    {
      "filePath": "GCA_000904215.1/GCA_000904215.1_ViralProj192608_genomic.fna",
      "fileType": "GENOMIC_NUCLEOTIDE_FASTA"
    }
  ]
},{
  "accession": "GCA_000904815.1",
  "files": [
    {
      "filePath": "GCA_000904815.1/GCA_000904815.1_ViralProj184148_genomic.fna",
      "fileType": "GENOMIC_NUCLEOTIDE_FASTA"
    }
  ]
},{
  "accession": "GCA_000906695.1",
  "files": [
    {
      "filePath": "GCA_000906695.1/GCA_000906695.1_ViralProj192607_genomic.fna",
      "fileType": "GENOMIC_NUCLEOTIDE_FASTA"
    }
  ]
},{
  "accession": "GCA_000909215.1",
  "files": [
    {
      "filePath": "GCA_000909215.1/GCA_000909215.1_ViralProj206487_genomic.fna",
      "fileType": "GENOMIC_NUCLEOTIDE_FASTA"
    }
  ]
},{
  "accession": "GCA_000910315.1",
  "files": [
    {
      "filePath": "GCA_000910315.1/GCA_000910315.1_ViralProj209366_genomic.fna",
      "fileType": "GENOMIC_NUCLEOTIDE_FASTA"
    }
  ]
},{
  "accession": "GCA_000911215.1",
  "files": [
    {
      "filePath": "GCA_000911215.1/GCA_000911215.1_ViralProj226250_genomic.fna",
      "fileType": "GENOMIC_NUCLEOTIDE_FASTA"
    }
  ]
},{
  "accession": "GCA_000914735.1",
  "files": [
    {
      "filePath": "GCA_000914735.1/GCA_000914735.1_ViralProj240037_genomic.fna",
      "fileType": "GENOMIC_NUCLEOTIDE_FASTA"
    }
  ]
},{
  "accession": "GCA_000915535.1",
  "files": [
    {
      "filePath": "GCA_000915535.1/GCA_000915535.1_ViralProj239730_genomic.fna",
      "fileType": "GENOMIC_NUCLEOTIDE_FASTA"
    }
  ]
},{
  "accession": "GCA_000916755.1",
  "files": [
    {
      "filePath": "GCA_000916755.1/GCA_000916755.1_ViralProj232404_genomic.fna",
      "fileType": "GENOMIC_NUCLEOTIDE_FASTA"
    }
  ]
},{
  "accession": "GCA_000917035.1",
  "files": [
    {
      "filePath": "GCA_000917035.1/GCA_000917035.1_ViralProj239727_genomic.fna",
      "fileType": "GENOMIC_NUCLEOTIDE_FASTA"
    }
  ]
},{
  "accession": "GCA_000921535.1",
  "files": [
    {
      "filePath": "GCA_000921535.1/GCA_000921535.1_ViralMultiSegProj258308_genomic.fna",
      "fileType": "GENOMIC_NUCLEOTIDE_FASTA"
    }
  ]
},{
  "accession": "GCA_000922555.1",
  "files": [
    {
      "filePath": "GCA_000922555.1/GCA_000922555.1_ViralMultiSegProj260754_genomic.fna",
      "fileType": "GENOMIC_NUCLEOTIDE_FASTA"
    }
  ]
},{
  "accession": "GCA_000922715.1",
  "files": [
    {
      "filePath": "GCA_000922715.1/GCA_000922715.1_ViralProj248532_genomic.fna",
      "fileType": "GENOMIC_NUCLEOTIDE_FASTA"
    }
  ]
},{
  "accession": "GCA_000924775.1",
  "files": [
    {
      "filePath": "GCA_000924775.1/GCA_000924775.1_ViralProj265903_genomic.fna",
      "fileType": "GENOMIC_NUCLEOTIDE_FASTA"
    }
  ]
},{
  "accession": "GCA_000930055.1",
  "files": [
    {
      "filePath": "GCA_000930055.1/GCA_000930055.1_ViralProj271106_genomic.fna",
      "fileType": "GENOMIC_NUCLEOTIDE_FASTA"
    }
  ]
},{
  "accession": "GCA_000931335.1",
  "files": [
    {
      "filePath": "GCA_000931335.1/GCA_000931335.1_ViralProj274777_genomic.fna",
      "fileType": "GENOMIC_NUCLEOTIDE_FASTA"
    }
  ]
},{
  "accession": "GCA_000955035.1",
  "files": [
    {
      "filePath": "GCA_000955035.1/GCA_000955035.1_ViralProj276866_genomic.fna",
      "fileType": "GENOMIC_NUCLEOTIDE_FASTA"
    }
  ]
},{
  "accession": "GCA_000987735.1",
  "files": [
    {
      "filePath": "GCA_000987735.1/GCA_000987735.1_ViralProj266637_genomic.fna",
      "fileType": "GENOMIC_NUCLEOTIDE_FASTA"
    }
  ]
},{
  "accession": "GCA_001041115.1",
  "files": [
    {
      "filePath": "GCA_001041115.1/GCA_001041115.1_ViralProj287985_genomic.fna",
      "fileType": "GENOMIC_NUCLEOTIDE_FASTA"
    }
  ]
},{
  "accession": "GCA_001041495.1",
  "files": [
    {
      "filePath": "GCA_001041495.1/GCA_001041495.1_ViralProj287986_genomic.fna",
      "fileType": "GENOMIC_NUCLEOTIDE_FASTA"
    }
  ]
},{
  "accession": "GCA_001275475.1",
  "files": [
    {
      "filePath": "GCA_001275475.1/GCA_001275475.1_ViralProj58117_genomic.fna",
      "fileType": "GENOMIC_NUCLEOTIDE_FASTA"
    }
  ]
},{
  "accession": "GCA_001308795.2",
  "files": [
    {
      "filePath": "GCA_001308795.2/GCA_001308795.2_ViralProj298062_genomic.fna",
      "fileType": "GENOMIC_NUCLEOTIDE_FASTA"
    }
  ]
},{
  "accession": "GCA_001430575.1",
  "files": [
    {
      "filePath": "GCA_001430575.1/GCA_001430575.1_ViralProj300242_genomic.fna",
      "fileType": "GENOMIC_NUCLEOTIDE_FASTA"
    }
  ]
},{
  "accession": "GCA_001431895.1",
  "files": [
    {
      "filePath": "GCA_001431895.1/GCA_001431895.1_ViralProj301019_genomic.fna",
      "fileType": "GENOMIC_NUCLEOTIDE_FASTA"
    }
  ]
},{
  "accession": "GCA_001440915.1",
  "files": [
    {
      "filePath": "GCA_001440915.1/GCA_001440915.1_ViralProj301158_genomic.fna",
      "fileType": "GENOMIC_NUCLEOTIDE_FASTA"
    }
  ]
},{
  "accession": "GCA_001501695.1",
  "files": [
    {
      "filePath": "GCA_001501695.1/GCA_001501695.1_ViralProj307843_genomic.fna",
      "fileType": "GENOMIC_NUCLEOTIDE_FASTA"
    }
  ]
},{
  "accession": "GCA_001502195.1",
  "files": [
    {
      "filePath": "GCA_001502195.1/GCA_001502195.1_ViralMultiSegProj307784_genomic.fna",
      "fileType": "GENOMIC_NUCLEOTIDE_FASTA"
    }
  ]
},{
  "accession": "GCA_001502955.1",
  "files": [
    {
      "filePath": "GCA_001502955.1/GCA_001502955.1_ViralProj307813_genomic.fna",
      "fileType": "GENOMIC_NUCLEOTIDE_FASTA"
    }
  ]
},{
  "accession": "GCA_001503735.1",
  "files": [
    {
      "filePath": "GCA_001503735.1/GCA_001503735.1_ViralProj308005_genomic.fna",
      "fileType": "GENOMIC_NUCLEOTIDE_FASTA"
    }
  ]
},{
  "accession": "GCA_001503755.1",
  "files": [
    {
      "filePath": "GCA_001503755.1/GCA_001503755.1_ViralProj308009_genomic.fna",
      "fileType": "GENOMIC_NUCLEOTIDE_FASTA"
    }
  ]
},{
  "accession": "GCA_001503775.1",
  "files": [
    {
      "filePath": "GCA_001503775.1/GCA_001503775.1_ViralProj308013_genomic.fna",
      "fileType": "GENOMIC_NUCLEOTIDE_FASTA"
    }
  ]
},{
  "accession": "GCA_001504535.1",
  "files": [
    {
      "filePath": "GCA_001504535.1/GCA_001504535.1_ViralProj308008_genomic.fna",
      "fileType": "GENOMIC_NUCLEOTIDE_FASTA"
    }
  ]
},{
  "accession": "GCA_001504555.1",
  "files": [
    {
      "filePath": "GCA_001504555.1/GCA_001504555.1_ViralProj308012_genomic.fna",
      "fileType": "GENOMIC_NUCLEOTIDE_FASTA"
    }
  ]
},{
  "accession": "GCA_001504815.1",
  "files": [
    {
      "filePath": "GCA_001504815.1/GCA_001504815.1_ViralProj307868_genomic.fna",
      "fileType": "GENOMIC_NUCLEOTIDE_FASTA"
    }
  ]
},{
  "accession": "GCA_001505355.1",
  "files": [
    {
      "filePath": "GCA_001505355.1/GCA_001505355.1_ViralProj308006_genomic.fna",
      "fileType": "GENOMIC_NUCLEOTIDE_FASTA"
    }
  ]
},{
  "accession": "GCA_001505375.1",
  "files": [
    {
      "filePath": "GCA_001505375.1/GCA_001505375.1_ViralProj308010_genomic.fna",
      "fileType": "GENOMIC_NUCLEOTIDE_FASTA"
    }
  ]
},{
  "accession": "GCA_001505395.1",
  "files": [
    {
      "filePath": "GCA_001505395.1/GCA_001505395.1_ViralProj308014_genomic.fna",
      "fileType": "GENOMIC_NUCLEOTIDE_FASTA"
    }
  ]
},{
  "accession": "GCA_001506015.1",
  "files": [
    {
      "filePath": "GCA_001506015.1/GCA_001506015.1_ViralProj308011_genomic.fna",
      "fileType": "GENOMIC_NUCLEOTIDE_FASTA"
    }
  ]
},{
  "accession": "GCA_001506035.1",
  "files": [
    {
      "filePath": "GCA_001506035.1/GCA_001506035.1_ViralProj308015_genomic.fna",
      "fileType": "GENOMIC_NUCLEOTIDE_FASTA"
    }
  ]
},{
  "accession": "GCA_001550945.1",
  "files": [
    {
      "filePath": "GCA_001550945.1/GCA_001550945.1_ViralProj310911_genomic.fna",
      "fileType": "GENOMIC_NUCLEOTIDE_FASTA"
    }
  ]
},{
  "accession": "GCA_001567015.2",
  "files": [
    {
      "filePath": "GCA_001567015.2/GCA_001567015.2_ViralProj312792_genomic.fna",
      "fileType": "GENOMIC_NUCLEOTIDE_FASTA"
    }
  ]
},{
  "accession": "GCA_001678815.1",
  "files": [
    {
      "filePath": "GCA_001678815.1/GCA_001678815.1_ViralProj327664_genomic.fna",
      "fileType": "GENOMIC_NUCLEOTIDE_FASTA"
    }
  ]
},{
  "accession": "GCA_001717335.1",
  "files": [
    {
      "filePath": "GCA_001717335.1/GCA_001717335.1_ViralProj340439_genomic.fna",
      "fileType": "GENOMIC_NUCLEOTIDE_FASTA"
    }
  ]
},{
  "accession": "GCA_001725855.1",
  "files": [
    {
      "filePath": "GCA_001725855.1/GCA_001725855.1_ViralProj342645_genomic.fna",
      "fileType": "GENOMIC_NUCLEOTIDE_FASTA"
    }
  ]
},{
  "accession": "GCA_001743775.1",
  "files": [
    {
      "filePath": "GCA_001743775.1/GCA_001743775.1_ViralProj344129_genomic.fna",
      "fileType": "GENOMIC_NUCLEOTIDE_FASTA"
    }
  ]
},{
  "accession": "GCA_001744455.1",
  "files": [
    {
      "filePath": "GCA_001744455.1/GCA_001744455.1_ViralProj344130_genomic.fna",
      "fileType": "GENOMIC_NUCLEOTIDE_FASTA"
    }
  ]
},{
  "accession": "GCA_001744555.1",
  "files": [
    {
      "filePath": "GCA_001744555.1/GCA_001744555.1_ViralProj344157_genomic.fna",
      "fileType": "GENOMIC_NUCLEOTIDE_FASTA"
    }
  ]
},{
  "accession": "GCA_001745095.1",
  "files": [
    {
      "filePath": "GCA_001745095.1/GCA_001745095.1_ViralProj344128_genomic.fna",
      "fileType": "GENOMIC_NUCLEOTIDE_FASTA"
    }
  ]
},{
  "accession": "GCA_001745755.1",
  "files": [
    {
      "filePath": "GCA_001745755.1/GCA_001745755.1_ViralProj344127_genomic.fna",
      "fileType": "GENOMIC_NUCLEOTIDE_FASTA"
    }
  ]
},{
  "accession": "GCA_001866325.1",
  "files": [
    {
      "filePath": "GCA_001866325.1/GCA_001866325.1_wgs1_genomic.fna",
      "fileType": "GENOMIC_NUCLEOTIDE_FASTA"
    }
  ]
},{
  "accession": "GCA_002005705.1",
  "files": [
    {
      "filePath": "GCA_002005705.1/GCA_002005705.1_ViralProj376173_genomic.fna",
      "fileType": "GENOMIC_NUCLEOTIDE_FASTA"
    }
  ]
},{
  "accession": "GCA_002024695.1",
  "files": [
    {
      "filePath": "GCA_002024695.1/GCA_002024695.1_ViralProj378393_genomic.fna",
      "fileType": "GENOMIC_NUCLEOTIDE_FASTA"
    }
  ]
},{
  "accession": "GCA_002116095.1",
  "files": [
    {
      "filePath": "GCA_002116095.1/GCA_002116095.1_ViralProj382397_genomic.fna",
      "fileType": "GENOMIC_NUCLEOTIDE_FASTA"
    }
  ]
},{
  "accession": "GCA_002117635.1",
  "files": [
    {
      "filePath": "GCA_002117635.1/GCA_002117635.1_ViralProj384965_genomic.fna",
      "fileType": "GENOMIC_NUCLEOTIDE_FASTA"
    }
  ]
},{
  "accession": "GCA_002145585.1",
  "files": [
    {
      "filePath": "GCA_002145585.1/GCA_002145585.1_ViralMultiSegProj386345_genomic.fna",
      "fileType": "GENOMIC_NUCLEOTIDE_FASTA"
    }
  ]
},{
  "accession": "GCA_002146065.1",
  "files": [
    {
      "filePath": "GCA_002146065.1/GCA_002146065.1_ViralProj386364_genomic.fna",
      "fileType": "GENOMIC_NUCLEOTIDE_FASTA"
    }
  ]
},{
  "accession": "GCA_002149285.1",
  "files": [
    {
      "filePath": "GCA_002149285.1/GCA_002149285.1_ViralProj266637.11_genomic.fna",
      "fileType": "GENOMIC_NUCLEOTIDE_FASTA"
    }
  ]
},{
  "accession": "GCA_002149305.1",
  "files": [
    {
      "filePath": "GCA_002149305.1/GCA_002149305.1_ViralProj266637.15_genomic.fna",
      "fileType": "GENOMIC_NUCLEOTIDE_FASTA"
    }
  ]
},{
  "accession": "GCA_002149505.1",
  "files": [
    {
      "filePath": "GCA_002149505.1/GCA_002149505.1_ViralProj308006.1_genomic.fna",
      "fileType": "GENOMIC_NUCLEOTIDE_FASTA"
    }
  ]
},{
  "accession": "GCA_002149525.1",
  "files": [
    {
      "filePath": "GCA_002149525.1/GCA_002149525.1_ViralProj308007.2_genomic.fna",
      "fileType": "GENOMIC_NUCLEOTIDE_FASTA"
    }
  ]
},{
  "accession": "GCA_002149565.1",
  "files": [
    {
      "filePath": "GCA_002149565.1/GCA_002149565.1_ViralProj266637.12_genomic.fna",
      "fileType": "GENOMIC_NUCLEOTIDE_FASTA"
    }
  ]
},{
  "accession": "GCA_002149585.1",
  "files": [
    {
      "filePath": "GCA_002149585.1/GCA_002149585.1_ViralProj266637.2_genomic.fna",
      "fileType": "GENOMIC_NUCLEOTIDE_FASTA"
    }
  ]
},{
  "accession": "GCA_002149685.1",
  "files": [
    {
      "filePath": "GCA_002149685.1/GCA_002149685.1_ViralProj308006.2_genomic.fna",
      "fileType": "GENOMIC_NUCLEOTIDE_FASTA"
    }
  ]
},{
  "accession": "GCA_002149705.1",
  "files": [
    {
      "filePath": "GCA_002149705.1/GCA_002149705.1_ViralProj343546.1_genomic.fna",
      "fileType": "GENOMIC_NUCLEOTIDE_FASTA"
    }
  ]
},{
  "accession": "GCA_002149745.1",
  "files": [
    {
      "filePath": "GCA_002149745.1/GCA_002149745.1_ViralProj308007.1_genomic.fna",
      "fileType": "GENOMIC_NUCLEOTIDE_FASTA"
    }
  ]
},{
  "accession": "GCA_002149825.1",
  "files": [
    {
      "filePath": "GCA_002149825.1/GCA_002149825.1_ViralProj343546.2_genomic.fna",
      "fileType": "GENOMIC_NUCLEOTIDE_FASTA"
    }
  ]
},{
  "accession": "GCA_002194405.1",
  "files": [
    {
      "filePath": "GCA_002194405.1/GCA_002194405.1_ViralProj390412_genomic.fna",
      "fileType": "GENOMIC_NUCLEOTIDE_FASTA"
    }
  ]
},{
  "accession": "GCA_002210635.1",
  "files": [
    {
      "filePath": "GCA_002210635.1/GCA_002210635.1_ViralProj392136_genomic.fna",
      "fileType": "GENOMIC_NUCLEOTIDE_FASTA"
    }
  ]
},{
  "accession": "GCA_002270765.2",
  "files": [
    {
      "filePath": "GCA_002270765.2/GCA_002270765.2_ViralProj399950_genomic.fna",
      "fileType": "GENOMIC_NUCLEOTIDE_FASTA"
    }
  ]
},{
  "accession": "GCA_002277885.1",
  "files": [
    {
      "filePath": "GCA_002277885.1/GCA_002277885.1_ViralProj309565_genomic.fna",
      "fileType": "GENOMIC_NUCLEOTIDE_FASTA"
    }
  ]
},{
  "accession": "GCA_002366145.2",
  "files": [
    {
      "filePath": "GCA_002366145.2/GCA_002366145.2_ASM236614v2_genomic.fna",
      "fileType": "GENOMIC_NUCLEOTIDE_FASTA"
    }
  ]
},{
  "accession": "GCA_002608065.1",
  "files": [
    {
      "filePath": "GCA_002608065.1/GCA_002608065.1_ASM260806v1_genomic.fna",
      "fileType": "GENOMIC_NUCLEOTIDE_FASTA"
    }
  ]
},{
  "accession": "GCA_002609125.1",
  "files": [
    {
      "filePath": "GCA_002609125.1/GCA_002609125.1_ASM260912v1_genomic.fna",
      "fileType": "GENOMIC_NUCLEOTIDE_FASTA"
    }
  ]
},{
  "accession": "GCA_002609405.1",
  "files": [
    {
      "filePath": "GCA_002609405.1/GCA_002609405.1_ASM260940v1_genomic.fna",
      "fileType": "GENOMIC_NUCLEOTIDE_FASTA"
    }
  ]
},{
  "accession": "GCA_002610845.1",
  "files": [
    {
      "filePath": "GCA_002610845.1/GCA_002610845.1_ASM261084v1_genomic.fna",
      "fileType": "GENOMIC_NUCLEOTIDE_FASTA"
    }
  ]
},{
  "accession": "GCA_002610875.1",
  "files": [
    {
      "filePath": "GCA_002610875.1/GCA_002610875.1_ASM261087v1_genomic.fna",
      "fileType": "GENOMIC_NUCLEOTIDE_FASTA"
    }
  ]
},{
  "accession": "GCA_002617465.1",
  "files": [
    {
      "filePath": "GCA_002617465.1/GCA_002617465.1_ASM261746v1_genomic.fna",
      "fileType": "GENOMIC_NUCLEOTIDE_FASTA"
    }
  ]
},{
  "accession": "GCA_002617565.1",
  "files": [
    {
      "filePath": "GCA_002617565.1/GCA_002617565.1_ASM261756v1_genomic.fna",
      "fileType": "GENOMIC_NUCLEOTIDE_FASTA"
    }
  ]
},{
  "accession": "GCA_002619825.1",
  "files": [
    {
      "filePath": "GCA_002619825.1/GCA_002619825.1_ASM261982v1_genomic.fna",
      "fileType": "GENOMIC_NUCLEOTIDE_FASTA"
    }
  ]
},{
  "accession": "GCA_002620165.1",
  "files": [
    {
      "filePath": "GCA_002620165.1/GCA_002620165.1_ASM262016v1_genomic.fna",
      "fileType": "GENOMIC_NUCLEOTIDE_FASTA"
    }
  ]
},{
  "accession": "GCA_002620985.1",
  "files": [
    {
      "filePath": "GCA_002620985.1/GCA_002620985.1_ASM262098v1_genomic.fna",
      "fileType": "GENOMIC_NUCLEOTIDE_FASTA"
    }
  ]
},{
  "accession": "GCA_002621165.1",
  "files": [
    {
      "filePath": "GCA_002621165.1/GCA_002621165.1_ASM262116v1_genomic.fna",
      "fileType": "GENOMIC_NUCLEOTIDE_FASTA"
    }
  ]
},{
  "accession": "GCA_002621305.1",
  "files": [
    {
      "filePath": "GCA_002621305.1/GCA_002621305.1_ASM262130v1_genomic.fna",
      "fileType": "GENOMIC_NUCLEOTIDE_FASTA"
    }
  ]
},{
  "accession": "GCA_002622125.1",
  "files": [
    {
      "filePath": "GCA_002622125.1/GCA_002622125.1_ASM262212v1_genomic.fna",
      "fileType": "GENOMIC_NUCLEOTIDE_FASTA"
    }
  ]
},{
  "accession": "GCA_002622145.1",
  "files": [
    {
      "filePath": "GCA_002622145.1/GCA_002622145.1_ASM262214v1_genomic.fna",
      "fileType": "GENOMIC_NUCLEOTIDE_FASTA"
    }
  ]
},{
  "accession": "GCA_002622165.1",
  "files": [
    {
      "filePath": "GCA_002622165.1/GCA_002622165.1_ASM262216v1_genomic.fna",
      "fileType": "GENOMIC_NUCLEOTIDE_FASTA"
    }
  ]
},{
  "accession": "GCA_002622185.1",
  "files": [
    {
      "filePath": "GCA_002622185.1/GCA_002622185.1_ASM262218v1_genomic.fna",
      "fileType": "GENOMIC_NUCLEOTIDE_FASTA"
    }
  ]
},{
  "accession": "GCA_002622205.1",
  "files": [
    {
      "filePath": "GCA_002622205.1/GCA_002622205.1_ASM262220v1_genomic.fna",
      "fileType": "GENOMIC_NUCLEOTIDE_FASTA"
    }
  ]
},{
  "accession": "GCA_002622225.1",
  "files": [
    {
      "filePath": "GCA_002622225.1/GCA_002622225.1_ASM262222v1_genomic.fna",
      "fileType": "GENOMIC_NUCLEOTIDE_FASTA"
    }
  ]
},{
  "accession": "GCA_002622245.1",
  "files": [
    {
      "filePath": "GCA_002622245.1/GCA_002622245.1_ASM262224v1_genomic.fna",
      "fileType": "GENOMIC_NUCLEOTIDE_FASTA"
    }
  ]
},{
  "accession": "GCA_002622265.1",
  "files": [
    {
      "filePath": "GCA_002622265.1/GCA_002622265.1_ASM262226v1_genomic.fna",
      "fileType": "GENOMIC_NUCLEOTIDE_FASTA"
    }
  ]
},{
  "accession": "GCA_002624425.1",
  "files": [
    {
      "filePath": "GCA_002624425.1/GCA_002624425.1_ASM262442v1_genomic.fna",
      "fileType": "GENOMIC_NUCLEOTIDE_FASTA"
    }
  ]
},{
  "accession": "GCA_002626265.2",
  "files": [
    {
      "filePath": "GCA_002626265.2/GCA_002626265.2_ASM262626v2_genomic.fna",
      "fileType": "GENOMIC_NUCLEOTIDE_FASTA"
    }
  ]
},{
  "accession": "GCA_002630025.1",
  "files": [
    {
      "filePath": "GCA_002630025.1/GCA_002630025.1_ASM263002v1_genomic.fna",
      "fileType": "GENOMIC_NUCLEOTIDE_FASTA"
    }
  ]
},{
  "accession": "GCA_002630625.1",
  "files": [
    {
      "filePath": "GCA_002630625.1/GCA_002630625.1_ASM263062v1_genomic.fna",
      "fileType": "GENOMIC_NUCLEOTIDE_FASTA"
    }
  ]
},{
  "accession": "GCA_002743535.1",
  "files": [
    {
      "filePath": "GCA_002743535.1/GCA_002743535.1_ASM274353v1_genomic.fna",
      "fileType": "GENOMIC_NUCLEOTIDE_FASTA"
    }
  ]
},{
  "accession": "GCA_002817395.1",
  "files": [
    {
      "filePath": "GCA_002817395.1/GCA_002817395.1_ASM281739v1_genomic.fna",
      "fileType": "GENOMIC_NUCLEOTIDE_FASTA"
    }
  ]
},{
  "accession": "GCA_002817515.1",
  "files": [
    {
      "filePath": "GCA_002817515.1/GCA_002817515.1_ASM281751v1_genomic.fna",
      "fileType": "GENOMIC_NUCLEOTIDE_FASTA"
    }
  ]
},{
  "accession": "GCA_002817855.1",
  "files": [
    {
      "filePath": "GCA_002817855.1/GCA_002817855.1_ASM281785v1_genomic.fna",
      "fileType": "GENOMIC_NUCLEOTIDE_FASTA"
    }
  ]
},{
  "accession": "GCA_002819225.1",
  "files": [
    {
      "filePath": "GCA_002819225.1/GCA_002819225.1_DNASTAR_genomic.fna",
      "fileType": "GENOMIC_NUCLEOTIDE_FASTA"
    }
  ]
},{
  "accession": "GCA_002820345.1",
  "files": [
    {
      "filePath": "GCA_002820345.1/GCA_002820345.1_ASM282034v1_genomic.fna",
      "fileType": "GENOMIC_NUCLEOTIDE_FASTA"
    }
  ]
},{
  "accession": "GCA_002820365.1",
  "files": [
    {
      "filePath": "GCA_002820365.1/GCA_002820365.1_ASM282036v1_genomic.fna",
      "fileType": "GENOMIC_NUCLEOTIDE_FASTA"
    }
  ]
},{
  "accession": "GCA_002820385.1",
  "files": [
    {
      "filePath": "GCA_002820385.1/GCA_002820385.1_ASM282038v1_genomic.fna",
      "fileType": "GENOMIC_NUCLEOTIDE_FASTA"
    }
  ]
},{
  "accession": "GCA_002822005.1",
  "files": [
    {
      "filePath": "GCA_002822005.1/GCA_002822005.1_ASM282200v1_genomic.fna",
      "fileType": "GENOMIC_NUCLEOTIDE_FASTA"
    }
  ]
},{
  "accession": "GCA_002822025.1",
  "files": [
    {
      "filePath": "GCA_002822025.1/GCA_002822025.1_ASM282202v1_genomic.fna",
      "fileType": "GENOMIC_NUCLEOTIDE_FASTA"
    }
  ]
},{
  "accession": "GCA_002822045.1",
  "files": [
    {
      "filePath": "GCA_002822045.1/GCA_002822045.1_ASM282204v1_genomic.fna",
      "fileType": "GENOMIC_NUCLEOTIDE_FASTA"
    }
  ]
},{
  "accession": "GCA_002822065.1",
  "files": [
    {
      "filePath": "GCA_002822065.1/GCA_002822065.1_ASM282206v1_genomic.fna",
      "fileType": "GENOMIC_NUCLEOTIDE_FASTA"
    }
  ]
},{
  "accession": "GCA_002828405.1",
  "files": [
    {
      "filePath": "GCA_002828405.1/GCA_002828405.1_ASM282840v1_genomic.fna",
      "fileType": "GENOMIC_NUCLEOTIDE_FASTA"
    }
  ]
},{
  "accession": "GCA_002829365.1",
  "files": [
    {
      "filePath": "GCA_002829365.1/GCA_002829365.1_ASM282936v1_genomic.fna",
      "fileType": "GENOMIC_NUCLEOTIDE_FASTA"
    }
  ]
},{
  "accession": "GCA_002867045.1",
  "files": [
    {
      "filePath": "GCA_002867045.1/GCA_002867045.1_ASM286704v1_genomic.fna",
      "fileType": "GENOMIC_NUCLEOTIDE_FASTA"
    }
  ]
},{
  "accession": "GCA_002867455.1",
  "files": [
    {
      "filePath": "GCA_002867455.1/GCA_002867455.1_ASM286745v1_genomic.fna",
      "fileType": "GENOMIC_NUCLEOTIDE_FASTA"
    }
  ]
},{
  "accession": "GCA_002868615.1",
  "files": [
    {
      "filePath": "GCA_002868615.1/GCA_002868615.1_ASM286861v1_genomic.fna",
      "fileType": "GENOMIC_NUCLEOTIDE_FASTA"
    }
  ]
},{
  "accession": "GCA_002922425.1",
  "files": [
    {
      "filePath": "GCA_002922425.1/GCA_002922425.1_ASM292242v1_genomic.fna",
      "fileType": "GENOMIC_NUCLEOTIDE_FASTA"
    }
  ]
},{
  "accession": "GCA_002956465.1",
  "files": [
    {
      "filePath": "GCA_002956465.1/GCA_002956465.1_ASM295646v1_genomic.fna",
      "fileType": "GENOMIC_NUCLEOTIDE_FASTA"
    }
  ]
},{
  "accession": "GCA_002956475.1",
  "files": [
    {
      "filePath": "GCA_002956475.1/GCA_002956475.1_ASM295647v1_genomic.fna",
      "fileType": "GENOMIC_NUCLEOTIDE_FASTA"
    }
  ]
},{
  "accession": "GCA_002956485.1",
  "files": [
    {
      "filePath": "GCA_002956485.1/GCA_002956485.1_ASM295648v1_genomic.fna",
      "fileType": "GENOMIC_NUCLEOTIDE_FASTA"
    }
  ]
},{
  "accession": "GCA_002956495.1",
  "files": [
    {
      "filePath": "GCA_002956495.1/GCA_002956495.1_ASM295649v1_genomic.fna",
      "fileType": "GENOMIC_NUCLEOTIDE_FASTA"
    }
  ]
},{
  "accession": "GCA_002957335.1",
  "files": [
    {
      "filePath": "GCA_002957335.1/GCA_002957335.1_ASM295733v1_genomic.fna",
      "fileType": "GENOMIC_NUCLEOTIDE_FASTA"
    }
  ]
},{
  "accession": "GCA_002958375.2",
  "files": [
    {
      "filePath": "GCA_002958375.2/GCA_002958375.2_ASM295837v2_genomic.fna",
      "fileType": "GENOMIC_NUCLEOTIDE_FASTA"
    }
  ]
},{
  "accession": "GCA_002958385.2",
  "files": [
    {
      "filePath": "GCA_002958385.2/GCA_002958385.2_ASM295838v2_genomic.fna",
      "fileType": "GENOMIC_NUCLEOTIDE_FASTA"
    }
  ]
},{
  "accession": "GCA_002986355.1",
  "files": [
    {
      "filePath": "GCA_002986355.1/GCA_002986355.1_ASM298635v1_genomic.fna",
      "fileType": "GENOMIC_NUCLEOTIDE_FASTA"
    }
  ]
},{
  "accession": "GCA_002986365.1",
  "files": [
    {
      "filePath": "GCA_002986365.1/GCA_002986365.1_ASM298636v1_genomic.fna",
      "fileType": "GENOMIC_NUCLEOTIDE_FASTA"
    }
  ]
},{
  "accession": "GCA_002997365.1",
  "files": [
    {
      "filePath": "GCA_002997365.1/GCA_002997365.1_ASM299736v1_genomic.fna",
      "fileType": "GENOMIC_NUCLEOTIDE_FASTA"
    }
  ]
},{
  "accession": "GCA_003004815.1",
  "files": [
    {
      "filePath": "GCA_003004815.1/GCA_003004815.1_ASM300481v1_genomic.fna",
      "fileType": "GENOMIC_NUCLEOTIDE_FASTA"
    }
  ]
},{
  "accession": "GCA_003004825.1",
  "files": [
    {
      "filePath": "GCA_003004825.1/GCA_003004825.1_ASM300482v1_genomic.fna",
      "fileType": "GENOMIC_NUCLEOTIDE_FASTA"
    }
  ]
},{
  "accession": "GCA_003029265.2",
  "files": [
    {
      "filePath": "GCA_003029265.2/GCA_003029265.2_ASM302926v2_genomic.fna",
      "fileType": "GENOMIC_NUCLEOTIDE_FASTA"
    }
  ]
},{
  "accession": "GCA_003029365.2",
  "files": [
    {
      "filePath": "GCA_003029365.2/GCA_003029365.2_ASM302936v2_genomic.fna",
      "fileType": "GENOMIC_NUCLEOTIDE_FASTA"
    }
  ]
},{
  "accession": "GCA_003029375.1",
  "files": [
    {
      "filePath": "GCA_003029375.1/GCA_003029375.1_ASM302937v1_genomic.fna",
      "fileType": "GENOMIC_NUCLEOTIDE_FASTA"
    }
  ]
},{
  "accession": "GCA_003033105.1",
  "files": [
    {
      "filePath": "GCA_003033105.1/GCA_003033105.1_ASM303310v1_genomic.fna",
      "fileType": "GENOMIC_NUCLEOTIDE_FASTA"
    }
  ]
},{
  "accession": "GCA_003034095.1",
  "files": [
    {
      "filePath": "GCA_003034095.1/GCA_003034095.1_ASM303409v1_genomic.fna",
      "fileType": "GENOMIC_NUCLEOTIDE_FASTA"
    }
  ]
},{
  "accession": "GCA_003051285.1",
  "files": [
    {
      "filePath": "GCA_003051285.1/GCA_003051285.1_ASM305128v1_genomic.fna",
      "fileType": "GENOMIC_NUCLEOTIDE_FASTA"
    }
  ]
},{
  "accession": "GCA_003051305.1",
  "files": [
    {
      "filePath": "GCA_003051305.1/GCA_003051305.1_ASM305130v1_genomic.fna",
      "fileType": "GENOMIC_NUCLEOTIDE_FASTA"
    }
  ]
},{
  "accession": "GCA_003146985.1",
  "files": [
    {
      "filePath": "GCA_003146985.1/GCA_003146985.1_ASM314698v1_genomic.fna",
      "fileType": "GENOMIC_NUCLEOTIDE_FASTA"
    }
  ]
},{
  "accession": "GCA_003147205.1",
  "files": [
    {
      "filePath": "GCA_003147205.1/GCA_003147205.1_ASM314720v1_genomic.fna",
      "fileType": "GENOMIC_NUCLEOTIDE_FASTA"
    }
  ]
},{
  "accession": "GCA_003147385.1",
  "files": [
    {
      "filePath": "GCA_003147385.1/GCA_003147385.1_ASM314738v1_genomic.fna",
      "fileType": "GENOMIC_NUCLEOTIDE_FASTA"
    }
  ]
},{
  "accession": "GCA_003177355.2",
  "files": [
    {
      "filePath": "GCA_003177355.2/GCA_003177355.2_ASM317735v2_genomic.fna",
      "fileType": "GENOMIC_NUCLEOTIDE_FASTA"
    }
  ]
},{
  "accession": "GCA_003178755.1",
  "files": [
    {
      "filePath": "GCA_003178755.1/GCA_003178755.1_ASM317875v1_genomic.fna",
      "fileType": "GENOMIC_NUCLEOTIDE_FASTA"
    }
  ]
},{
  "accession": "GCA_003308135.2",
  "files": [
    {
      "filePath": "GCA_003308135.2/GCA_003308135.2_ASM330813v2_genomic.fna",
      "fileType": "GENOMIC_NUCLEOTIDE_FASTA"
    }
  ]
},{
  "accession": "GCA_003329325.1",
  "files": [
    {
      "filePath": "GCA_003329325.1/GCA_003329325.1_ASM332932v1_genomic.fna",
      "fileType": "GENOMIC_NUCLEOTIDE_FASTA"
    }
  ]
},{
  "accession": "GCA_003364375.1",
  "files": [
    {
      "filePath": "GCA_003364375.1/GCA_003364375.1_ASM336437v1_genomic.fna",
      "fileType": "GENOMIC_NUCLEOTIDE_FASTA"
    }
  ]
},{
  "accession": "GCA_003575745.1",
  "files": [
    {
      "filePath": "GCA_003575745.1/GCA_003575745.1_ASM357574v1_genomic.fna",
      "fileType": "GENOMIC_NUCLEOTIDE_FASTA"
    }
  ]
},{
  "accession": "GCA_003575845.1",
  "files": [
    {
      "filePath": "GCA_003575845.1/GCA_003575845.1_ASM357584v1_genomic.fna",
      "fileType": "GENOMIC_NUCLEOTIDE_FASTA"
    }
  ]
},{
  "accession": "GCA_003601335.1",
  "files": [
    {
      "filePath": "GCA_003601335.1/GCA_003601335.1_ASM360133v1_genomic.fna",
      "fileType": "GENOMIC_NUCLEOTIDE_FASTA"
    }
  ]
},{
  "accession": "GCA_003601415.1",
  "files": [
    {
      "filePath": "GCA_003601415.1/GCA_003601415.1_ASM360141v1_genomic.fna",
      "fileType": "GENOMIC_NUCLEOTIDE_FASTA"
    }
  ]
},{
  "accession": "GCA_003668275.1",
  "files": [
    {
      "filePath": "GCA_003668275.1/GCA_003668275.1_ASM366827v1_genomic.fna",
      "fileType": "GENOMIC_NUCLEOTIDE_FASTA"
    }
  ]
},{
  "accession": "GCA_003673065.1",
  "files": [
    {
      "filePath": "GCA_003673065.1/GCA_003673065.1_ASM367306v1_genomic.fna",
      "fileType": "GENOMIC_NUCLEOTIDE_FASTA"
    }
  ]
},{
  "accession": "GCA_003673085.1",
  "files": [
    {
      "filePath": "GCA_003673085.1/GCA_003673085.1_ASM367308v1_genomic.fna",
      "fileType": "GENOMIC_NUCLEOTIDE_FASTA"
    }
  ]
},{
  "accession": "GCA_003673105.1",
  "files": [
    {
      "filePath": "GCA_003673105.1/GCA_003673105.1_ASM367310v1_genomic.fna",
      "fileType": "GENOMIC_NUCLEOTIDE_FASTA"
    }
  ]
},{
  "accession": "GCA_003673125.1",
  "files": [
    {
      "filePath": "GCA_003673125.1/GCA_003673125.1_ASM367312v1_genomic.fna",
      "fileType": "GENOMIC_NUCLEOTIDE_FASTA"
    }
  ]
},{
  "accession": "GCA_003673165.1",
  "files": [
    {
      "filePath": "GCA_003673165.1/GCA_003673165.1_ASM367316v1_genomic.fna",
      "fileType": "GENOMIC_NUCLEOTIDE_FASTA"
    }
  ]
},{
  "accession": "GCA_003673245.1",
  "files": [
    {
      "filePath": "GCA_003673245.1/GCA_003673245.1_ASM367324v1_genomic.fna",
      "fileType": "GENOMIC_NUCLEOTIDE_FASTA"
    }
  ]
},{
  "accession": "GCA_003673265.1",
  "files": [
    {
      "filePath": "GCA_003673265.1/GCA_003673265.1_ASM367326v1_genomic.fna",
      "fileType": "GENOMIC_NUCLEOTIDE_FASTA"
    }
  ]
},{
  "accession": "GCA_003673305.1",
  "files": [
    {
      "filePath": "GCA_003673305.1/GCA_003673305.1_ASM367330v1_genomic.fna",
      "fileType": "GENOMIC_NUCLEOTIDE_FASTA"
    }
  ]
},{
  "accession": "GCA_003673325.1",
  "files": [
    {
      "filePath": "GCA_003673325.1/GCA_003673325.1_ASM367332v1_genomic.fna",
      "fileType": "GENOMIC_NUCLEOTIDE_FASTA"
    }
  ]
},{
  "accession": "GCA_003673345.1",
  "files": [
    {
      "filePath": "GCA_003673345.1/GCA_003673345.1_ASM367334v1_genomic.fna",
      "fileType": "GENOMIC_NUCLEOTIDE_FASTA"
    }
  ]
},{
  "accession": "GCA_003673465.1",
  "files": [
    {
      "filePath": "GCA_003673465.1/GCA_003673465.1_ASM367346v1_genomic.fna",
      "fileType": "GENOMIC_NUCLEOTIDE_FASTA"
    }
  ]
},{
  "accession": "GCA_003673485.1",
  "files": [
    {
      "filePath": "GCA_003673485.1/GCA_003673485.1_ASM367348v1_genomic.fna",
      "fileType": "GENOMIC_NUCLEOTIDE_FASTA"
    }
  ]
},{
  "accession": "GCA_003673525.1",
  "files": [
    {
      "filePath": "GCA_003673525.1/GCA_003673525.1_ASM367352v1_genomic.fna",
      "fileType": "GENOMIC_NUCLEOTIDE_FASTA"
    }
  ]
},{
  "accession": "GCA_003673545.1",
  "files": [
    {
      "filePath": "GCA_003673545.1/GCA_003673545.1_ASM367354v1_genomic.fna",
      "fileType": "GENOMIC_NUCLEOTIDE_FASTA"
    }
  ]
},{
  "accession": "GCA_003673565.1",
  "files": [
    {
      "filePath": "GCA_003673565.1/GCA_003673565.1_ASM367356v1_genomic.fna",
      "fileType": "GENOMIC_NUCLEOTIDE_FASTA"
    }
  ]
},{
  "accession": "GCA_003722415.1",
  "files": [
    {
      "filePath": "GCA_003722415.1/GCA_003722415.1_ASM372241v1_genomic.fna",
      "fileType": "GENOMIC_NUCLEOTIDE_FASTA"
    }
  ]
},{
  "accession": "GCA_003722495.1",
  "files": [
    {
      "filePath": "GCA_003722495.1/GCA_003722495.1_ASM372249v1_genomic.fna",
      "fileType": "GENOMIC_NUCLEOTIDE_FASTA"
    }
  ]
},{
  "accession": "GCA_003722955.1",
  "files": [
    {
      "filePath": "GCA_003722955.1/GCA_003722955.1_ASM372295v1_genomic.fna",
      "fileType": "GENOMIC_NUCLEOTIDE_FASTA"
    }
  ]
},{
  "accession": "GCA_003723395.1",
  "files": [
    {
      "filePath": "GCA_003723395.1/GCA_003723395.1_ASM372339v1_genomic.fna",
      "fileType": "GENOMIC_NUCLEOTIDE_FASTA"
    }
  ]
},{
  "accession": "GCA_003723435.1",
  "files": [
    {
      "filePath": "GCA_003723435.1/GCA_003723435.1_ASM372343v1_genomic.fna",
      "fileType": "GENOMIC_NUCLEOTIDE_FASTA"
    }
  ]
},{
  "accession": "GCA_003726535.1",
  "files": [
    {
      "filePath": "GCA_003726535.1/GCA_003726535.1_ASM372653v1_genomic.fna",
      "fileType": "GENOMIC_NUCLEOTIDE_FASTA"
    }
  ]
},{
  "accession": "GCA_003849065.1",
  "files": [
    {
      "filePath": "GCA_003849065.1/GCA_003849065.1_ASM384906v1_genomic.fna",
      "fileType": "GENOMIC_NUCLEOTIDE_FASTA"
    }
  ]
},{
  "accession": "GCA_003849085.1",
  "files": [
    {
      "filePath": "GCA_003849085.1/GCA_003849085.1_ASM384908v1_genomic.fna",
      "fileType": "GENOMIC_NUCLEOTIDE_FASTA"
    }
  ]
},{
  "accession": "GCA_003972105.1",
  "files": [
    {
      "filePath": "GCA_003972105.1/GCA_003972105.1_ASM397210v1_genomic.fna",
      "fileType": "GENOMIC_NUCLEOTIDE_FASTA"
    }
  ]
},{
  "accession": "GCA_004031415.1",
  "files": [
    {
      "filePath": "GCA_004031415.1/GCA_004031415.1_ASM403141v1_genomic.fna",
      "fileType": "GENOMIC_NUCLEOTIDE_FASTA"
    }
  ]
},{
  "accession": "GCA_004031435.1",
  "files": [
    {
      "filePath": "GCA_004031435.1/GCA_004031435.1_Geneious_genomic.fna",
      "fileType": "GENOMIC_NUCLEOTIDE_FASTA"
    }
  ]
},{
  "accession": "GCA_004032555.1",
  "files": [
    {
      "filePath": "GCA_004032555.1/GCA_004032555.1_RG-MA5_2016_genomic.fna",
      "fileType": "GENOMIC_NUCLEOTIDE_FASTA"
    }
  ]
},{
  "accession": "GCA_004032575.1",
  "files": [
    {
      "filePath": "GCA_004032575.1/GCA_004032575.1_SC-MA21_2016_genomic.fna",
      "fileType": "GENOMIC_NUCLEOTIDE_FASTA"
    }
  ]
},{
  "accession": "GCA_004032595.1",
  "files": [
    {
      "filePath": "GCA_004032595.1/GCA_004032595.1_SL-MA4_2016_genomic.fna",
      "fileType": "GENOMIC_NUCLEOTIDE_FASTA"
    }
  ]
},{
  "accession": "GCA_004032615.1",
  "files": [
    {
      "filePath": "GCA_004032615.1/GCA_004032615.1_ASM403261v1_genomic.fna",
      "fileType": "GENOMIC_NUCLEOTIDE_FASTA"
    }
  ]
},{
  "accession": "GCA_004035695.1",
  "files": [
    {
      "filePath": "GCA_004035695.1/GCA_004035695.1_ASM403569v1_genomic.fna",
      "fileType": "GENOMIC_NUCLEOTIDE_FASTA"
    }
  ]
},{
  "accession": "GCA_004035715.1",
  "files": [
    {
      "filePath": "GCA_004035715.1/GCA_004035715.1_ASM403571v1_genomic.fna",
      "fileType": "GENOMIC_NUCLEOTIDE_FASTA"
    }
  ]
},{
  "accession": "GCA_004039835.1",
  "files": [
    {
      "filePath": "GCA_004039835.1/GCA_004039835.1_GC-MA1_2016_genomic.fna",
      "fileType": "GENOMIC_NUCLEOTIDE_FASTA"
    }
  ]
},{
  "accession": "GCA_004063075.1",
  "files": [
    {
      "filePath": "GCA_004063075.1/GCA_004063075.1_ASM406307v1_genomic.fna",
      "fileType": "GENOMIC_NUCLEOTIDE_FASTA"
    }
  ]
},{
  "accession": "GCA_004063095.1",
  "files": [
    {
      "filePath": "GCA_004063095.1/GCA_004063095.1_ASM406309v1_genomic.fna",
      "fileType": "GENOMIC_NUCLEOTIDE_FASTA"
    }
  ]
},{
  "accession": "GCA_004070015.1",
  "files": [
    {
      "filePath": "GCA_004070015.1/GCA_004070015.1_ASM407001v1_genomic.fna",
      "fileType": "GENOMIC_NUCLEOTIDE_FASTA"
    }
  ]
},{
  "accession": "GCA_004070035.1",
  "files": [
    {
      "filePath": "GCA_004070035.1/GCA_004070035.1_ASM407003v1_genomic.fna",
      "fileType": "GENOMIC_NUCLEOTIDE_FASTA"
    }
  ]
},{
  "accession": "GCA_004070055.1",
  "files": [
    {
      "filePath": "GCA_004070055.1/GCA_004070055.1_ASM407005v1_genomic.fna",
      "fileType": "GENOMIC_NUCLEOTIDE_FASTA"
    }
  ]
},{
  "accession": "GCA_004070075.1",
  "files": [
    {
      "filePath": "GCA_004070075.1/GCA_004070075.1_ASM407007v1_genomic.fna",
      "fileType": "GENOMIC_NUCLEOTIDE_FASTA"
    }
  ]
},{
  "accession": "GCA_004070095.1",
  "files": [
    {
      "filePath": "GCA_004070095.1/GCA_004070095.1_ASM407009v1_genomic.fna",
      "fileType": "GENOMIC_NUCLEOTIDE_FASTA"
    }
  ]
},{
  "accession": "GCA_004070115.1",
  "files": [
    {
      "filePath": "GCA_004070115.1/GCA_004070115.1_ASM407011v1_genomic.fna",
      "fileType": "GENOMIC_NUCLEOTIDE_FASTA"
    }
  ]
},{
  "accession": "GCA_004070615.1",
  "files": [
    {
      "filePath": "GCA_004070615.1/GCA_004070615.1_ASM407061v1_genomic.fna",
      "fileType": "GENOMIC_NUCLEOTIDE_FASTA"
    }
  ]
},{
  "accession": "GCA_004070635.1",
  "files": [
    {
      "filePath": "GCA_004070635.1/GCA_004070635.1_ASM407063v1_genomic.fna",
      "fileType": "GENOMIC_NUCLEOTIDE_FASTA"
    }
  ]
},{
  "accession": "GCA_004070655.1",
  "files": [
    {
      "filePath": "GCA_004070655.1/GCA_004070655.1_ASM407065v1_genomic.fna",
      "fileType": "GENOMIC_NUCLEOTIDE_FASTA"
    }
  ]
},{
  "accession": "GCA_004070675.1",
  "files": [
    {
      "filePath": "GCA_004070675.1/GCA_004070675.1_ASM407067v1_genomic.fna",
      "fileType": "GENOMIC_NUCLEOTIDE_FASTA"
    }
  ]
},{
  "accession": "GCA_004070695.1",
  "files": [
    {
      "filePath": "GCA_004070695.1/GCA_004070695.1_ASM407069v1_genomic.fna",
      "fileType": "GENOMIC_NUCLEOTIDE_FASTA"
    }
  ]
},{
  "accession": "GCA_004070715.1",
  "files": [
    {
      "filePath": "GCA_004070715.1/GCA_004070715.1_ASM407071v1_genomic.fna",
      "fileType": "GENOMIC_NUCLEOTIDE_FASTA"
    }
  ]
},{
  "accession": "GCA_004070735.1",
  "files": [
    {
      "filePath": "GCA_004070735.1/GCA_004070735.1_ASM407073v1_genomic.fna",
      "fileType": "GENOMIC_NUCLEOTIDE_FASTA"
    }
  ]
},{
  "accession": "GCA_004070755.1",
  "files": [
    {
      "filePath": "GCA_004070755.1/GCA_004070755.1_ASM407075v1_genomic.fna",
      "fileType": "GENOMIC_NUCLEOTIDE_FASTA"
    }
  ]
},{
  "accession": "GCA_004070775.1",
  "files": [
    {
      "filePath": "GCA_004070775.1/GCA_004070775.1_ASM407077v1_genomic.fna",
      "fileType": "GENOMIC_NUCLEOTIDE_FASTA"
    }
  ]
},{
  "accession": "GCA_004070795.1",
  "files": [
    {
      "filePath": "GCA_004070795.1/GCA_004070795.1_ASM407079v1_genomic.fna",
      "fileType": "GENOMIC_NUCLEOTIDE_FASTA"
    }
  ]
},{
  "accession": "GCA_004070815.1",
  "files": [
    {
      "filePath": "GCA_004070815.1/GCA_004070815.1_ASM407081v1_genomic.fna",
      "fileType": "GENOMIC_NUCLEOTIDE_FASTA"
    }
  ]
},{
  "accession": "GCA_004070835.1",
  "files": [
    {
      "filePath": "GCA_004070835.1/GCA_004070835.1_ASM407083v1_genomic.fna",
      "fileType": "GENOMIC_NUCLEOTIDE_FASTA"
    }
  ]
},{
  "accession": "GCA_004070855.1",
  "files": [
    {
      "filePath": "GCA_004070855.1/GCA_004070855.1_ASM407085v1_genomic.fna",
      "fileType": "GENOMIC_NUCLEOTIDE_FASTA"
    }
  ]
},{
  "accession": "GCA_004070875.1",
  "files": [
    {
      "filePath": "GCA_004070875.1/GCA_004070875.1_ASM407087v1_genomic.fna",
      "fileType": "GENOMIC_NUCLEOTIDE_FASTA"
    }
  ]
},{
  "accession": "GCA_004070895.1",
  "files": [
    {
      "filePath": "GCA_004070895.1/GCA_004070895.1_ASM407089v1_genomic.fna",
      "fileType": "GENOMIC_NUCLEOTIDE_FASTA"
    }
  ]
},{
  "accession": "GCA_004070915.1",
  "files": [
    {
      "filePath": "GCA_004070915.1/GCA_004070915.1_ASM407091v1_genomic.fna",
      "fileType": "GENOMIC_NUCLEOTIDE_FASTA"
    }
  ]
},{
  "accession": "GCA_004070935.1",
  "files": [
    {
      "filePath": "GCA_004070935.1/GCA_004070935.1_ASM407093v1_genomic.fna",
      "fileType": "GENOMIC_NUCLEOTIDE_FASTA"
    }
  ]
},{
  "accession": "GCA_004070955.1",
  "files": [
    {
      "filePath": "GCA_004070955.1/GCA_004070955.1_ASM407095v1_genomic.fna",
      "fileType": "GENOMIC_NUCLEOTIDE_FASTA"
    }
  ]
},{
  "accession": "GCA_004070975.1",
  "files": [
    {
      "filePath": "GCA_004070975.1/GCA_004070975.1_ASM407097v1_genomic.fna",
      "fileType": "GENOMIC_NUCLEOTIDE_FASTA"
    }
  ]
},{
  "accession": "GCA_004070995.1",
  "files": [
    {
      "filePath": "GCA_004070995.1/GCA_004070995.1_ASM407099v1_genomic.fna",
      "fileType": "GENOMIC_NUCLEOTIDE_FASTA"
    }
  ]
},{
  "accession": "GCA_004071015.1",
  "files": [
    {
      "filePath": "GCA_004071015.1/GCA_004071015.1_ASM407101v1_genomic.fna",
      "fileType": "GENOMIC_NUCLEOTIDE_FASTA"
    }
  ]
},{
  "accession": "GCA_004071035.1",
  "files": [
    {
      "filePath": "GCA_004071035.1/GCA_004071035.1_ASM407103v1_genomic.fna",
      "fileType": "GENOMIC_NUCLEOTIDE_FASTA"
    }
  ]
},{
  "accession": "GCA_004071055.1",
  "files": [
    {
      "filePath": "GCA_004071055.1/GCA_004071055.1_ASM407105v1_genomic.fna",
      "fileType": "GENOMIC_NUCLEOTIDE_FASTA"
    }
  ]
},{
  "accession": "GCA_004071075.1",
  "files": [
    {
      "filePath": "GCA_004071075.1/GCA_004071075.1_ASM407107v1_genomic.fna",
      "fileType": "GENOMIC_NUCLEOTIDE_FASTA"
    }
  ]
},{
  "accession": "GCA_004071095.1",
  "files": [
    {
      "filePath": "GCA_004071095.1/GCA_004071095.1_ASM407109v1_genomic.fna",
      "fileType": "GENOMIC_NUCLEOTIDE_FASTA"
    }
  ]
},{
  "accession": "GCA_004071115.1",
  "files": [
    {
      "filePath": "GCA_004071115.1/GCA_004071115.1_ASM407111v1_genomic.fna",
      "fileType": "GENOMIC_NUCLEOTIDE_FASTA"
    }
  ]
},{
  "accession": "GCA_004071135.1",
  "files": [
    {
      "filePath": "GCA_004071135.1/GCA_004071135.1_ASM407113v1_genomic.fna",
      "fileType": "GENOMIC_NUCLEOTIDE_FASTA"
    }
  ]
},{
  "accession": "GCA_004071155.1",
  "files": [
    {
      "filePath": "GCA_004071155.1/GCA_004071155.1_ASM407115v1_genomic.fna",
      "fileType": "GENOMIC_NUCLEOTIDE_FASTA"
    }
  ]
},{
  "accession": "GCA_004071175.1",
  "files": [
    {
      "filePath": "GCA_004071175.1/GCA_004071175.1_ASM407117v1_genomic.fna",
      "fileType": "GENOMIC_NUCLEOTIDE_FASTA"
    }
  ]
},{
  "accession": "GCA_004071195.1",
  "files": [
    {
      "filePath": "GCA_004071195.1/GCA_004071195.1_ASM407119v1_genomic.fna",
      "fileType": "GENOMIC_NUCLEOTIDE_FASTA"
    }
  ]
},{
  "accession": "GCA_004077455.1",
  "files": [
    {
      "filePath": "GCA_004077455.1/GCA_004077455.1_ASM407745v1_genomic.fna",
      "fileType": "GENOMIC_NUCLEOTIDE_FASTA"
    }
  ]
},{
  "accession": "GCA_004077475.1",
  "files": [
    {
      "filePath": "GCA_004077475.1/GCA_004077475.1_ASM407747v1_genomic.fna",
      "fileType": "GENOMIC_NUCLEOTIDE_FASTA"
    }
  ]
},{
  "accession": "GCA_004077495.1",
  "files": [
    {
      "filePath": "GCA_004077495.1/GCA_004077495.1_ASM407749v1_genomic.fna",
      "fileType": "GENOMIC_NUCLEOTIDE_FASTA"
    }
  ]
},{
  "accession": "GCA_004084515.1",
  "files": [
    {
      "filePath": "GCA_004084515.1/GCA_004084515.1_ASM408451v1_genomic.fna",
      "fileType": "GENOMIC_NUCLEOTIDE_FASTA"
    }
  ]
},{
  "accession": "GCA_004094955.1",
  "files": [
    {
      "filePath": "GCA_004094955.1/GCA_004094955.1_ASM409495v1_genomic.fna",
      "fileType": "GENOMIC_NUCLEOTIDE_FASTA"
    }
  ]
},{
  "accession": "GCA_004098635.1",
  "files": [
    {
      "filePath": "GCA_004098635.1/GCA_004098635.1_ASM409863v1_genomic.fna",
      "fileType": "GENOMIC_NUCLEOTIDE_FASTA"
    }
  ]
},{
  "accession": "GCA_004098655.1",
  "files": [
    {
      "filePath": "GCA_004098655.1/GCA_004098655.1_ASM409865v1_genomic.fna",
      "fileType": "GENOMIC_NUCLEOTIDE_FASTA"
    }
  ]
},{
  "accession": "GCA_004098675.1",
  "files": [
    {
      "filePath": "GCA_004098675.1/GCA_004098675.1_ASM409867v1_genomic.fna",
      "fileType": "GENOMIC_NUCLEOTIDE_FASTA"
    }
  ]
},{
  "accession": "GCA_004098695.1",
  "files": [
    {
      "filePath": "GCA_004098695.1/GCA_004098695.1_ASM409869v1_genomic.fna",
      "fileType": "GENOMIC_NUCLEOTIDE_FASTA"
    }
  ]
},{
  "accession": "GCA_004098715.1",
  "files": [
    {
      "filePath": "GCA_004098715.1/GCA_004098715.1_ASM409871v1_genomic.fna",
      "fileType": "GENOMIC_NUCLEOTIDE_FASTA"
    }
  ]
},{
  "accession": "GCA_004098735.1",
  "files": [
    {
      "filePath": "GCA_004098735.1/GCA_004098735.1_ASM409873v1_genomic.fna",
      "fileType": "GENOMIC_NUCLEOTIDE_FASTA"
    }
  ]
},{
  "accession": "GCA_004098755.1",
  "files": [
    {
      "filePath": "GCA_004098755.1/GCA_004098755.1_ASM409875v1_genomic.fna",
      "fileType": "GENOMIC_NUCLEOTIDE_FASTA"
    }
  ]
},{
  "accession": "GCA_004098775.1",
  "files": [
    {
      "filePath": "GCA_004098775.1/GCA_004098775.1_ASM409877v1_genomic.fna",
      "fileType": "GENOMIC_NUCLEOTIDE_FASTA"
    }
  ]
},{
  "accession": "GCA_004117455.1",
  "files": [
    {
      "filePath": "GCA_004117455.1/GCA_004117455.1_ASM411745v1_genomic.fna",
      "fileType": "GENOMIC_NUCLEOTIDE_FASTA"
    }
  ]
},{
  "accession": "GCA_004128675.1",
  "files": [
    {
      "filePath": "GCA_004128675.1/GCA_004128675.1_ASM412867v1_genomic.fna",
      "fileType": "GENOMIC_NUCLEOTIDE_FASTA"
    }
  ]
},{
  "accession": "GCA_004132025.1",
  "files": [
    {
      "filePath": "GCA_004132025.1/GCA_004132025.1_ASM413202v1_genomic.fna",
      "fileType": "GENOMIC_NUCLEOTIDE_FASTA"
    }
  ]
},{
  "accession": "GCA_004132045.1",
  "files": [
    {
      "filePath": "GCA_004132045.1/GCA_004132045.1_ASM413204v1_genomic.fna",
      "fileType": "GENOMIC_NUCLEOTIDE_FASTA"
    }
  ]
},{
  "accession": "GCA_004132065.1",
  "files": [
    {
      "filePath": "GCA_004132065.1/GCA_004132065.1_ASM413206v1_genomic.fna",
      "fileType": "GENOMIC_NUCLEOTIDE_FASTA"
    }
  ]
},{
  "accession": "GCA_004132085.1",
  "files": [
    {
      "filePath": "GCA_004132085.1/GCA_004132085.1_ASM413208v1_genomic.fna",
      "fileType": "GENOMIC_NUCLEOTIDE_FASTA"
    }
  ]
},{
  "accession": "GCA_004133085.1",
  "files": [
    {
      "filePath": "GCA_004133085.1/GCA_004133085.1_Cluster_bean_endornavirus_1_genomic.fna",
      "fileType": "GENOMIC_NUCLEOTIDE_FASTA"
    }
  ]
},{
  "accession": "GCA_004790215.1",
  "files": [
    {
      "filePath": "GCA_004790215.1/GCA_004790215.1_ASM479021v1_genomic.fna",
      "fileType": "GENOMIC_NUCLEOTIDE_FASTA"
    }
  ]
},{
  "accession": "GCA_004790235.1",
  "files": [
    {
      "filePath": "GCA_004790235.1/GCA_004790235.1_ASM479023v1_genomic.fna",
      "fileType": "GENOMIC_NUCLEOTIDE_FASTA"
    }
  ]
},{
  "accession": "GCA_004790335.1",
  "files": [
    {
      "filePath": "GCA_004790335.1/GCA_004790335.1_ASM479033v1_genomic.fna",
      "fileType": "GENOMIC_NUCLEOTIDE_FASTA"
    }
  ]
},{
  "accession": "GCA_004790535.1",
  "files": [
    {
      "filePath": "GCA_004790535.1/GCA_004790535.1_ASM479053v1_genomic.fna",
      "fileType": "GENOMIC_NUCLEOTIDE_FASTA"
    }
  ]
},{
  "accession": "GCA_006449495.1",
  "files": [
    {
      "filePath": "GCA_006449495.1/GCA_006449495.1_ASM644949v1_genomic.fna",
      "fileType": "GENOMIC_NUCLEOTIDE_FASTA"
    }
  ]
},{
  "accession": "GCA_006466005.1",
  "files": [
    {
      "filePath": "GCA_006466005.1/GCA_006466005.1_ASM646600v1_genomic.fna",
      "fileType": "GENOMIC_NUCLEOTIDE_FASTA"
    }
  ]
},{
  "accession": "GCA_006530435.1",
  "files": [
    {
      "filePath": "GCA_006530435.1/GCA_006530435.1_ASM653043v1_genomic.fna",
      "fileType": "GENOMIC_NUCLEOTIDE_FASTA"
    }
  ]
},{
  "accession": "GCA_006530535.1",
  "files": [
    {
      "filePath": "GCA_006530535.1/GCA_006530535.1_ASM653053v1_genomic.fna",
      "fileType": "GENOMIC_NUCLEOTIDE_FASTA"
    }
  ]
},{
  "accession": "GCA_006530595.1",
  "files": [
    {
      "filePath": "GCA_006530595.1/GCA_006530595.1_ASM653059v1_genomic.fna",
      "fileType": "GENOMIC_NUCLEOTIDE_FASTA"
    }
  ]
},{
  "accession": "GCA_006535715.1",
  "files": [
    {
      "filePath": "GCA_006535715.1/GCA_006535715.1_ASM653571v1_genomic.fna",
      "fileType": "GENOMIC_NUCLEOTIDE_FASTA"
    }
  ]
},{
  "accession": "GCA_006535755.1",
  "files": [
    {
      "filePath": "GCA_006535755.1/GCA_006535755.1_ASM653575v1_genomic.fna",
      "fileType": "GENOMIC_NUCLEOTIDE_FASTA"
    }
  ]
},{
  "accession": "GCA_006965305.1",
  "files": [
    {
      "filePath": "GCA_006965305.1/GCA_006965305.1_ASM696530v1_genomic.fna",
      "fileType": "GENOMIC_NUCLEOTIDE_FASTA"
    }
  ]
},{
  "accession": "GCA_006965385.1",
  "files": [
    {
      "filePath": "GCA_006965385.1/GCA_006965385.1_ASM696538v1_genomic.fna",
      "fileType": "GENOMIC_NUCLEOTIDE_FASTA"
    }
  ]
},{
  "accession": "GCA_007832755.1",
  "files": [
    {
      "filePath": "GCA_007832755.1/GCA_007832755.1_ASM783275v1_genomic.fna",
      "fileType": "GENOMIC_NUCLEOTIDE_FASTA"
    }
  ]
},{
  "accession": "GCA_007832775.1",
  "files": [
    {
      "filePath": "GCA_007832775.1/GCA_007832775.1_ASM783277v1_genomic.fna",
      "fileType": "GENOMIC_NUCLEOTIDE_FASTA"
    }
  ]
},{
  "accession": "GCA_007832795.1",
  "files": [
    {
      "filePath": "GCA_007832795.1/GCA_007832795.1_ASM783279v1_genomic.fna",
      "fileType": "GENOMIC_NUCLEOTIDE_FASTA"
    }
  ]
},{
  "accession": "GCA_007832815.1",
  "files": [
    {
      "filePath": "GCA_007832815.1/GCA_007832815.1_ASM783281v1_genomic.fna",
      "fileType": "GENOMIC_NUCLEOTIDE_FASTA"
    }
  ]
},{
  "accession": "GCA_007832835.1",
  "files": [
    {
      "filePath": "GCA_007832835.1/GCA_007832835.1_ASM783283v1_genomic.fna",
      "fileType": "GENOMIC_NUCLEOTIDE_FASTA"
    }
  ]
},{
  "accession": "GCA_007832855.1",
  "files": [
    {
      "filePath": "GCA_007832855.1/GCA_007832855.1_ASM783285v1_genomic.fna",
      "fileType": "GENOMIC_NUCLEOTIDE_FASTA"
    }
  ]
},{
  "accession": "GCA_007832875.1",
  "files": [
    {
      "filePath": "GCA_007832875.1/GCA_007832875.1_ASM783287v1_genomic.fna",
      "fileType": "GENOMIC_NUCLEOTIDE_FASTA"
    }
  ]
},{
  "accession": "GCA_007832895.1",
  "files": [
    {
      "filePath": "GCA_007832895.1/GCA_007832895.1_ASM783289v1_genomic.fna",
      "fileType": "GENOMIC_NUCLEOTIDE_FASTA"
    }
  ]
},{
  "accession": "GCA_007832915.1",
  "files": [
    {
      "filePath": "GCA_007832915.1/GCA_007832915.1_ASM783291v1_genomic.fna",
      "fileType": "GENOMIC_NUCLEOTIDE_FASTA"
    }
  ]
},{
  "accession": "GCA_007832935.1",
  "files": [
    {
      "filePath": "GCA_007832935.1/GCA_007832935.1_ASM783293v1_genomic.fna",
      "fileType": "GENOMIC_NUCLEOTIDE_FASTA"
    }
  ]
},{
  "accession": "GCA_007832955.1",
  "files": [
    {
      "filePath": "GCA_007832955.1/GCA_007832955.1_ASM783295v1_genomic.fna",
      "fileType": "GENOMIC_NUCLEOTIDE_FASTA"
    }
  ]
},{
  "accession": "GCA_007832975.1",
  "files": [
    {
      "filePath": "GCA_007832975.1/GCA_007832975.1_ASM783297v1_genomic.fna",
      "fileType": "GENOMIC_NUCLEOTIDE_FASTA"
    }
  ]
},{
  "accession": "GCA_007832995.1",
  "files": [
    {
      "filePath": "GCA_007832995.1/GCA_007832995.1_ASM783299v1_genomic.fna",
      "fileType": "GENOMIC_NUCLEOTIDE_FASTA"
    }
  ]
},{
  "accession": "GCA_007833075.1",
  "files": [
    {
      "filePath": "GCA_007833075.1/GCA_007833075.1_ASM783307v1_genomic.fna",
      "fileType": "GENOMIC_NUCLEOTIDE_FASTA"
    }
  ]
},{
  "accession": "GCA_008785765.1",
  "files": [
    {
      "filePath": "GCA_008785765.1/GCA_008785765.1_ASM878576v1_genomic.fna",
      "fileType": "GENOMIC_NUCLEOTIDE_FASTA"
    }
  ]
},{
  "accession": "GCA_008785825.1",
  "files": [
    {
      "filePath": "GCA_008785825.1/GCA_008785825.1_ASM878582v1_genomic.fna",
      "fileType": "GENOMIC_NUCLEOTIDE_FASTA"
    }
  ]
},{
  "accession": "GCA_008785885.1",
  "files": [
    {
      "filePath": "GCA_008785885.1/GCA_008785885.1_ASM878588v1_genomic.fna",
      "fileType": "GENOMIC_NUCLEOTIDE_FASTA"
    }
  ]
},{
  "accession": "GCA_008785905.1",
  "files": [
    {
      "filePath": "GCA_008785905.1/GCA_008785905.1_ASM878590v1_genomic.fna",
      "fileType": "GENOMIC_NUCLEOTIDE_FASTA"
    }
  ]
},{
  "accession": "GCA_008786085.1",
  "files": [
    {
      "filePath": "GCA_008786085.1/GCA_008786085.1_ASM878608v1_genomic.fna",
      "fileType": "GENOMIC_NUCLEOTIDE_FASTA"
    }
  ]
},{
  "accession": "GCA_008786125.1",
  "files": [
    {
      "filePath": "GCA_008786125.1/GCA_008786125.1_ASM878612v1_genomic.fna",
      "fileType": "GENOMIC_NUCLEOTIDE_FASTA"
    }
  ]
},{
  "accession": "GCA_008786175.1",
  "files": [
    {
      "filePath": "GCA_008786175.1/GCA_008786175.1_ASM878617v1_genomic.fna",
      "fileType": "GENOMIC_NUCLEOTIDE_FASTA"
    }
  ]
},{
  "accession": "GCA_008786245.1",
  "files": [
    {
      "filePath": "GCA_008786245.1/GCA_008786245.1_ASM878624v1_genomic.fna",
      "fileType": "GENOMIC_NUCLEOTIDE_FASTA"
    }
  ]
},{
  "accession": "GCA_008786285.1",
  "files": [
    {
      "filePath": "GCA_008786285.1/GCA_008786285.1_ASM878628v1_genomic.fna",
      "fileType": "GENOMIC_NUCLEOTIDE_FASTA"
    }
  ]
},{
  "accession": "GCA_008786305.1",
  "files": [
    {
      "filePath": "GCA_008786305.1/GCA_008786305.1_ASM878630v1_genomic.fna",
      "fileType": "GENOMIC_NUCLEOTIDE_FASTA"
    }
  ]
},{
  "accession": "GCA_008786365.1",
  "files": [
    {
      "filePath": "GCA_008786365.1/GCA_008786365.1_ASM878636v1_genomic.fna",
      "fileType": "GENOMIC_NUCLEOTIDE_FASTA"
    }
  ]
},{
  "accession": "GCA_008786385.1",
  "files": [
    {
      "filePath": "GCA_008786385.1/GCA_008786385.1_ASM878638v1_genomic.fna",
      "fileType": "GENOMIC_NUCLEOTIDE_FASTA"
    }
  ]
},{
  "accession": "GCA_008786445.1",
  "files": [
    {
      "filePath": "GCA_008786445.1/GCA_008786445.1_ASM878644v1_genomic.fna",
      "fileType": "GENOMIC_NUCLEOTIDE_FASTA"
    }
  ]
},{
  "accession": "GCA_008786465.1",
  "files": [
    {
      "filePath": "GCA_008786465.1/GCA_008786465.1_ASM878646v1_genomic.fna",
      "fileType": "GENOMIC_NUCLEOTIDE_FASTA"
    }
  ]
},{
  "accession": "GCA_008786525.1",
  "files": [
    {
      "filePath": "GCA_008786525.1/GCA_008786525.1_ASM878652v1_genomic.fna",
      "fileType": "GENOMIC_NUCLEOTIDE_FASTA"
    }
  ]
},{
  "accession": "GCA_008786585.1",
  "files": [
    {
      "filePath": "GCA_008786585.1/GCA_008786585.1_ASM878658v1_genomic.fna",
      "fileType": "GENOMIC_NUCLEOTIDE_FASTA"
    }
  ]
},{
  "accession": "GCA_008786605.1",
  "files": [
    {
      "filePath": "GCA_008786605.1/GCA_008786605.1_ASM878660v1_genomic.fna",
      "fileType": "GENOMIC_NUCLEOTIDE_FASTA"
    }
  ]
},{
  "accession": "GCA_008786645.1",
  "files": [
    {
      "filePath": "GCA_008786645.1/GCA_008786645.1_ASM878664v1_genomic.fna",
      "fileType": "GENOMIC_NUCLEOTIDE_FASTA"
    }
  ]
},{
  "accession": "GCA_008786685.1",
  "files": [
    {
      "filePath": "GCA_008786685.1/GCA_008786685.1_ASM878668v1_genomic.fna",
      "fileType": "GENOMIC_NUCLEOTIDE_FASTA"
    }
  ]
},{
  "accession": "GCA_008786745.1",
  "files": [
    {
      "filePath": "GCA_008786745.1/GCA_008786745.1_ASM878674v1_genomic.fna",
      "fileType": "GENOMIC_NUCLEOTIDE_FASTA"
    }
  ]
},{
  "accession": "GCA_008786765.1",
  "files": [
    {
      "filePath": "GCA_008786765.1/GCA_008786765.1_ASM878676v1_genomic.fna",
      "fileType": "GENOMIC_NUCLEOTIDE_FASTA"
    }
  ]
},{
  "accession": "GCA_008786825.1",
  "files": [
    {
      "filePath": "GCA_008786825.1/GCA_008786825.1_ASM878682v1_genomic.fna",
      "fileType": "GENOMIC_NUCLEOTIDE_FASTA"
    }
  ]
},{
  "accession": "GCA_008786875.1",
  "files": [
    {
      "filePath": "GCA_008786875.1/GCA_008786875.1_ASM878687v1_genomic.fna",
      "fileType": "GENOMIC_NUCLEOTIDE_FASTA"
    }
  ]
},{
  "accession": "GCA_008786925.1",
  "files": [
    {
      "filePath": "GCA_008786925.1/GCA_008786925.1_ASM878692v1_genomic.fna",
      "fileType": "GENOMIC_NUCLEOTIDE_FASTA"
    }
  ]
},{
  "accession": "GCA_008797175.1",
  "files": [
    {
      "filePath": "GCA_008797175.1/GCA_008797175.1_ASM879717v1_genomic.fna",
      "fileType": "GENOMIC_NUCLEOTIDE_FASTA"
    }
  ]
},{
  "accession": "GCA_008797195.1",
  "files": [
    {
      "filePath": "GCA_008797195.1/GCA_008797195.1_ASM879719v1_genomic.fna",
      "fileType": "GENOMIC_NUCLEOTIDE_FASTA"
    }
  ]
},{
  "accession": "GCA_008797215.1",
  "files": [
    {
      "filePath": "GCA_008797215.1/GCA_008797215.1_ASM879721v1_genomic.fna",
      "fileType": "GENOMIC_NUCLEOTIDE_FASTA"
    }
  ]
},{
  "accession": "GCA_008801015.1",
  "files": [
    {
      "filePath": "GCA_008801015.1/GCA_008801015.1_ASM880101v1_genomic.fna",
      "fileType": "GENOMIC_NUCLEOTIDE_FASTA"
    }
  ]
},{
  "accession": "GCA_008801075.1",
  "files": [
    {
      "filePath": "GCA_008801075.1/GCA_008801075.1_ASM880107v1_genomic.fna",
      "fileType": "GENOMIC_NUCLEOTIDE_FASTA"
    }
  ]
},{
  "accession": "GCA_008801095.1",
  "files": [
    {
      "filePath": "GCA_008801095.1/GCA_008801095.1_ASM880109v1_genomic.fna",
      "fileType": "GENOMIC_NUCLEOTIDE_FASTA"
    }
  ]
},{
  "accession": "GCA_008801115.1",
  "files": [
    {
      "filePath": "GCA_008801115.1/GCA_008801115.1_ASM880111v1_genomic.fna",
      "fileType": "GENOMIC_NUCLEOTIDE_FASTA"
    }
  ]
},{
  "accession": "GCA_008801235.1",
  "files": [
    {
      "filePath": "GCA_008801235.1/GCA_008801235.1_ASM880123v1_genomic.fna",
      "fileType": "GENOMIC_NUCLEOTIDE_FASTA"
    }
  ]
},{
  "accession": "GCA_008945745.1",
  "files": [
    {
      "filePath": "GCA_008945745.1/GCA_008945745.1_ASM894574v1_genomic.fna",
      "fileType": "GENOMIC_NUCLEOTIDE_FASTA"
    }
  ]
},{
  "accession": "GCA_009662935.1",
  "files": [
    {
      "filePath": "GCA_009662935.1/GCA_009662935.1_ASM966293v1_genomic.fna",
      "fileType": "GENOMIC_NUCLEOTIDE_FASTA"
    }
  ]
},{
  "accession": "GCA_009673785.1",
  "files": [
    {
      "filePath": "GCA_009673785.1/GCA_009673785.1_ASM967378v1_genomic.fna",
      "fileType": "GENOMIC_NUCLEOTIDE_FASTA"
    }
  ]
},{
  "accession": "GCA_009688785.1",
  "files": [
    {
      "filePath": "GCA_009688785.1/GCA_009688785.1_ASM968878v1_genomic.fna",
      "fileType": "GENOMIC_NUCLEOTIDE_FASTA"
    }
  ]
},{
  "accession": "GCA_009732095.1",
  "files": [
    {
      "filePath": "GCA_009732095.1/GCA_009732095.1_ASM973209v1_genomic.fna",
      "fileType": "GENOMIC_NUCLEOTIDE_FASTA"
    }
  ]
},{
  "accession": "GCA_009800725.1",
  "files": [
    {
      "filePath": "GCA_009800725.1/GCA_009800725.1_ASM980072v1_genomic.fna",
      "fileType": "GENOMIC_NUCLEOTIDE_FASTA"
    }
  ]
},{
  "accession": "GCA_010092615.1",
  "files": [
    {
      "filePath": "GCA_010092615.1/GCA_010092615.1_ASM1009261v1_genomic.fna",
      "fileType": "GENOMIC_NUCLEOTIDE_FASTA"
    }
  ]
},{
  "accession": "GCA_011067545.1",
  "files": [
    {
      "filePath": "GCA_011067545.1/GCA_011067545.1_ASM1106754v1_genomic.fna",
      "fileType": "GENOMIC_NUCLEOTIDE_FASTA"
    }
  ]
},{
  "accession": "GCA_011757265.1",
  "files": [
    {
      "filePath": "GCA_011757265.1/GCA_011757265.1_ASM1175726v1_genomic.fna",
      "fileType": "GENOMIC_NUCLEOTIDE_FASTA"
    }
  ]
},{
  "accession": "GCA_011895375.1",
  "files": [
    {
      "filePath": "GCA_011895375.1/GCA_011895375.1_ASM1189537v1_genomic.fna",
      "fileType": "GENOMIC_NUCLEOTIDE_FASTA"
    }
  ]
},{
  "accession": "GCA_012271625.1",
  "files": [
    {
      "filePath": "GCA_012271625.1/GCA_012271625.1_ASM1227162v1_genomic.fna",
      "fileType": "GENOMIC_NUCLEOTIDE_FASTA"
    }
  ]
},{
  "accession": "GCA_013086135.1",
  "files": [
    {
      "filePath": "GCA_013086135.1/GCA_013086135.1_ASM1308613v1_genomic.fna",
      "fileType": "GENOMIC_NUCLEOTIDE_FASTA"
    }
  ]
},{
  "accession": "GCA_013086615.1",
  "files": [
    {
      "filePath": "GCA_013086615.1/GCA_013086615.1_ASM1308661v1_genomic.fna",
      "fileType": "GENOMIC_NUCLEOTIDE_FASTA"
    }
  ]
},{
  "accession": "GCA_013087035.1",
  "files": [
    {
      "filePath": "GCA_013087035.1/GCA_013087035.1_ASM1308703v1_genomic.fna",
      "fileType": "GENOMIC_NUCLEOTIDE_FASTA"
    }
  ]
},{
  "accession": "GCA_013087195.1",
  "files": [
    {
      "filePath": "GCA_013087195.1/GCA_013087195.1_ASM1308719v1_genomic.fna",
      "fileType": "GENOMIC_NUCLEOTIDE_FASTA"
    }
  ]
},{
  "accession": "GCA_013087715.1",
  "files": [
    {
      "filePath": "GCA_013087715.1/GCA_013087715.1_ASM1308771v1_genomic.fna",
      "fileType": "GENOMIC_NUCLEOTIDE_FASTA"
    }
  ]
},{
  "accession": "GCA_013088325.1",
  "files": [
    {
      "filePath": "GCA_013088325.1/GCA_013088325.1_ASM1308832v1_genomic.fna",
      "fileType": "GENOMIC_NUCLEOTIDE_FASTA"
    }
  ]
},{
  "accession": "GCA_014190405.1",
  "files": [
    {
      "filePath": "GCA_014190405.1/GCA_014190405.1_ASM1419040v1_genomic.fna",
      "fileType": "GENOMIC_NUCLEOTIDE_FASTA"
    }
  ]
},{
  "accession": "GCA_014489655.2",
  "files": [
    {
      "filePath": "GCA_014489655.2/GCA_014489655.2_ASM1448965v1_genomic.fna",
      "fileType": "GENOMIC_NUCLEOTIDE_FASTA"
    }
  ]
},{
  "accession": "GCA_016455595.1",
  "files": [
    {
      "filePath": "GCA_016455595.1/GCA_016455595.1_ASM1645559v1_genomic.fna",
      "fileType": "GENOMIC_NUCLEOTIDE_FASTA"
    }
  ]
},{
  "accession": "GCA_016455615.1",
  "files": [
    {
      "filePath": "GCA_016455615.1/GCA_016455615.1_ASM1645561v1_genomic.fna",
      "fileType": "GENOMIC_NUCLEOTIDE_FASTA"
    }
  ]
},{
  "accession": "GCA_016455775.1",
  "files": [
    {
      "filePath": "GCA_016455775.1/GCA_016455775.1_ASM1645577v1_genomic.fna",
      "fileType": "GENOMIC_NUCLEOTIDE_FASTA"
    }
  ]
},{
  "accession": "GCA_016467565.1",
  "files": [
    {
      "filePath": "GCA_016467565.1/GCA_016467565.1_ASM1646756v1_genomic.fna",
      "fileType": "GENOMIC_NUCLEOTIDE_FASTA"
    }
  ]
},{
  "accession": "GCA_016882635.1",
  "files": [
    {
      "filePath": "GCA_016882635.1/GCA_016882635.1_ASM1688263v1_genomic.fna",
      "fileType": "GENOMIC_NUCLEOTIDE_FASTA"
    }
  ]
},{
  "accession": "GCA_017121695.1",
  "files": [
    {
      "filePath": "GCA_017121695.1/GCA_017121695.1_ASM1712169v1_genomic.fna",
      "fileType": "GENOMIC_NUCLEOTIDE_FASTA"
    }
  ]
},{
  "accession": "GCA_017121805.1",
  "files": [
    {
      "filePath": "GCA_017121805.1/GCA_017121805.1_ASM1712180v1_genomic.fna",
      "fileType": "GENOMIC_NUCLEOTIDE_FASTA"
    }
  ]
},{
  "accession": "GCA_017903855.2",
  "files": [
    {
      "filePath": "GCA_017903855.2/GCA_017903855.2_ASM1790385v1_genomic.fna",
      "fileType": "GENOMIC_NUCLEOTIDE_FASTA"
    }
  ]
},{
  "accession": "GCA_018535425.1",
  "files": [
    {
      "filePath": "GCA_018535425.1/GCA_018535425.1_ASM1853542v1_genomic.fna",
      "fileType": "GENOMIC_NUCLEOTIDE_FASTA"
    }
  ]
},{
  "accession": "GCA_018580845.1",
  "files": [
    {
      "filePath": "GCA_018580845.1/GCA_018580845.1_Constricta_Yellow_Dwarf_Virus_cRNA_genomic.fna",
      "fileType": "GENOMIC_NUCLEOTIDE_FASTA"
    }
  ]
},{
  "accession": "GCA_018580885.1",
  "files": [
    {
      "filePath": "GCA_018580885.1/GCA_018580885.1_ASM1858088v1_genomic.fna",
      "fileType": "GENOMIC_NUCLEOTIDE_FASTA"
    }
  ]
},{
  "accession": "GCA_018582755.1",
  "files": [
    {
      "filePath": "GCA_018582755.1/GCA_018582755.1_ASM1858275v1_genomic.fna",
      "fileType": "GENOMIC_NUCLEOTIDE_FASTA"
    }
  ]
},{
  "accession": "GCA_018582825.1",
  "files": [
    {
      "filePath": "GCA_018582825.1/GCA_018582825.1_ASM1858282v1_genomic.fna",
      "fileType": "GENOMIC_NUCLEOTIDE_FASTA"
    }
  ]
},{
  "accession": "GCA_018583065.2",
  "files": [
    {
      "filePath": "GCA_018583065.2/GCA_018583065.2_ASM1858306v2_genomic.fna",
      "fileType": "GENOMIC_NUCLEOTIDE_FASTA"
    }
  ]
},{
  "accession": "GCA_018583095.1",
  "files": [
    {
      "filePath": "GCA_018583095.1/GCA_018583095.1_ASM1858309v1_genomic.fna",
      "fileType": "GENOMIC_NUCLEOTIDE_FASTA"
    }
  ]
},{
  "accession": "GCA_018583105.1",
  "files": [
    {
      "filePath": "GCA_018583105.1/GCA_018583105.1_ASM1858310v1_genomic.fna",
      "fileType": "GENOMIC_NUCLEOTIDE_FASTA"
    }
  ]
},{
  "accession": "GCA_018583115.1",
  "files": [
    {
      "filePath": "GCA_018583115.1/GCA_018583115.1_ASM1858311v1_genomic.fna",
      "fileType": "GENOMIC_NUCLEOTIDE_FASTA"
    }
  ]
},{
  "accession": "GCA_018583495.1",
  "files": [
    {
      "filePath": "GCA_018583495.1/GCA_018583495.1_ASM1858349v1_genomic.fna",
      "fileType": "GENOMIC_NUCLEOTIDE_FASTA"
    }
  ]
},{
  "accession": "GCA_018584915.1",
  "files": [
    {
      "filePath": "GCA_018584915.1/GCA_018584915.1_ASM1858491v1_genomic.fna",
      "fileType": "GENOMIC_NUCLEOTIDE_FASTA"
    }
  ]
},{
  "accession": "GCA_018585435.1",
  "files": [
    {
      "filePath": "GCA_018585435.1/GCA_018585435.1_ASM1858543v1_genomic.fna",
      "fileType": "GENOMIC_NUCLEOTIDE_FASTA"
    }
  ]
},{
  "accession": "GCA_018585555.1",
  "files": [
    {
      "filePath": "GCA_018585555.1/GCA_018585555.1_ASM1858555v1_genomic.fna",
      "fileType": "GENOMIC_NUCLEOTIDE_FASTA"
    }
  ]
},{
  "accession": "GCA_018585575.1",
  "files": [
    {
      "filePath": "GCA_018585575.1/GCA_018585575.1_ASM1858557v1_genomic.fna",
      "fileType": "GENOMIC_NUCLEOTIDE_FASTA"
    }
  ]
},{
  "accession": "GCA_018585585.1",
  "files": [
    {
      "filePath": "GCA_018585585.1/GCA_018585585.1_ASM1858558v1_genomic.fna",
      "fileType": "GENOMIC_NUCLEOTIDE_FASTA"
    }
  ]
},{
  "accession": "GCA_018585645.1",
  "files": [
    {
      "filePath": "GCA_018585645.1/GCA_018585645.1_ASM1858564v1_genomic.fna",
      "fileType": "GENOMIC_NUCLEOTIDE_FASTA"
    }
  ]
},{
  "accession": "GCA_018587235.1",
  "files": [
    {
      "filePath": "GCA_018587235.1/GCA_018587235.1_ASM1858723v1_genomic.fna",
      "fileType": "GENOMIC_NUCLEOTIDE_FASTA"
    }
  ]
},{
  "accession": "GCA_018590995.1",
  "files": [
    {
      "filePath": "GCA_018590995.1/GCA_018590995.1_ASM1859099v1_genomic.fna",
      "fileType": "GENOMIC_NUCLEOTIDE_FASTA"
    }
  ]
},{
  "accession": "GCA_018591005.1",
  "files": [
    {
      "filePath": "GCA_018591005.1/GCA_018591005.1_ASM1859100v1_genomic.fna",
      "fileType": "GENOMIC_NUCLEOTIDE_FASTA"
    }
  ]
},{
  "accession": "GCA_018594565.1",
  "files": [
    {
      "filePath": "GCA_018594565.1/GCA_018594565.1_ASM1859456v1_genomic.fna",
      "fileType": "GENOMIC_NUCLEOTIDE_FASTA"
    }
  ]
},{
  "accession": "GCA_018594795.1",
  "files": [
    {
      "filePath": "GCA_018594795.1/GCA_018594795.1_ASM1859479v1_genomic.fna",
      "fileType": "GENOMIC_NUCLEOTIDE_FASTA"
    }
  ]
},{
  "accession": "GCA_018594865.1",
  "files": [
    {
      "filePath": "GCA_018594865.1/GCA_018594865.1_ASM1859486v1_genomic.fna",
      "fileType": "GENOMIC_NUCLEOTIDE_FASTA"
    }
  ]
},{
  "accession": "GCA_018595185.1",
  "files": [
    {
      "filePath": "GCA_018595185.1/GCA_018595185.1_ASM1859518v1_genomic.fna",
      "fileType": "GENOMIC_NUCLEOTIDE_FASTA"
    }
  ]
},{
  "accession": "GCA_018595195.1",
  "files": [
    {
      "filePath": "GCA_018595195.1/GCA_018595195.1_ASM1859519v1_genomic.fna",
      "fileType": "GENOMIC_NUCLEOTIDE_FASTA"
    }
  ]
},{
  "accession": "GCA_020662725.1",
  "files": [
    {
      "filePath": "GCA_020662725.1/GCA_020662725.1_ESS010701_genomic.fna",
      "fileType": "GENOMIC_NUCLEOTIDE_FASTA"
    }
  ]
},{
  "accession": "GCA_020662735.1",
  "files": [
    {
      "filePath": "GCA_020662735.1/GCA_020662735.1_ESS017301_genomic.fna",
      "fileType": "GENOMIC_NUCLEOTIDE_FASTA"
    }
  ]
},{
  "accession": "GCA_021029425.1",
  "files": [
    {
      "filePath": "GCA_021029425.1/GCA_021029425.1_ASM2102942v1_genomic.fna",
      "fileType": "GENOMIC_NUCLEOTIDE_FASTA"
    }
  ]
},{
  "accession": "GCA_021090105.1",
  "files": [
    {
      "filePath": "GCA_021090105.1/GCA_021090105.1_ASM2109010v1_genomic.fna",
      "fileType": "GENOMIC_NUCLEOTIDE_FASTA"
    }
  ]
},{
  "accession": "GCA_021090115.1",
  "files": [
    {
      "filePath": "GCA_021090115.1/GCA_021090115.1_ASM2109011v1_genomic.fna",
      "fileType": "GENOMIC_NUCLEOTIDE_FASTA"
    }
  ]
},{
  "accession": "GCA_021355665.1",
  "files": [
    {
      "filePath": "GCA_021355665.1/GCA_021355665.1_ASM2135566v1_genomic.fna",
      "fileType": "GENOMIC_NUCLEOTIDE_FASTA"
    }
  ]
},{
  "accession": "GCA_021355875.1",
  "files": [
    {
      "filePath": "GCA_021355875.1/GCA_021355875.1_ASM2135587v1_genomic.fna",
      "fileType": "GENOMIC_NUCLEOTIDE_FASTA"
    }
  ]
},{
  "accession": "GCA_021355995.1",
  "files": [
    {
      "filePath": "GCA_021355995.1/GCA_021355995.1_ASM2135599v1_genomic.fna",
      "fileType": "GENOMIC_NUCLEOTIDE_FASTA"
    }
  ]
},{
  "accession": "GCA_021356005.1",
  "files": [
    {
      "filePath": "GCA_021356005.1/GCA_021356005.1_ASM2135600v1_genomic.fna",
      "fileType": "GENOMIC_NUCLEOTIDE_FASTA"
    }
  ]
},{
  "accession": "GCA_021356035.1",
  "files": [
    {
      "filePath": "GCA_021356035.1/GCA_021356035.1_ASM2135603v1_genomic.fna",
      "fileType": "GENOMIC_NUCLEOTIDE_FASTA"
    }
  ]
},{
  "accession": "GCA_021356045.1",
  "files": [
    {
      "filePath": "GCA_021356045.1/GCA_021356045.1_ASM2135604v1_genomic.fna",
      "fileType": "GENOMIC_NUCLEOTIDE_FASTA"
    }
  ]
},{
  "accession": "GCA_021378445.1",
  "files": [
    {
      "filePath": "GCA_021378445.1/GCA_021378445.1_ASM2137844v1_genomic.fna",
      "fileType": "GENOMIC_NUCLEOTIDE_FASTA"
    }
  ]
},{
  "accession": "GCA_021461735.1",
  "files": [
    {
      "filePath": "GCA_021461735.1/GCA_021461735.1_ASM2146173v1_genomic.fna",
      "fileType": "GENOMIC_NUCLEOTIDE_FASTA"
    }
  ]
},{
  "accession": "GCA_021497685.1",
  "files": [
    {
      "filePath": "GCA_021497685.1/GCA_021497685.1_ASM2149768v1_genomic.fna",
      "fileType": "GENOMIC_NUCLEOTIDE_FASTA"
    }
  ]
},{
  "accession": "GCA_021497915.1",
  "files": [
    {
      "filePath": "GCA_021497915.1/GCA_021497915.1_ASM2149791v1_genomic.fna",
      "fileType": "GENOMIC_NUCLEOTIDE_FASTA"
    }
  ]
},{
  "accession": "GCA_021870205.1",
  "files": [
    {
      "filePath": "GCA_021870205.1/GCA_021870205.1_ASM2187020v1_genomic.fna",
      "fileType": "GENOMIC_NUCLEOTIDE_FASTA"
    }
  ]
},{
  "accession": "GCA_021870215.1",
  "files": [
    {
      "filePath": "GCA_021870215.1/GCA_021870215.1_ASM2187021v1_genomic.fna",
      "fileType": "GENOMIC_NUCLEOTIDE_FASTA"
    }
  ]
},{
  "accession": "GCA_021870225.1",
  "files": [
    {
      "filePath": "GCA_021870225.1/GCA_021870225.1_ASM2187022v1_genomic.fna",
      "fileType": "GENOMIC_NUCLEOTIDE_FASTA"
    }
  ]
},{
  "accession": "GCA_021870235.1",
  "files": [
    {
      "filePath": "GCA_021870235.1/GCA_021870235.1_ASM2187023v1_genomic.fna",
      "fileType": "GENOMIC_NUCLEOTIDE_FASTA"
    }
  ]
},{
  "accession": "GCA_022401795.1",
  "files": [
    {
      "filePath": "GCA_022401795.1/GCA_022401795.1_ASM2240179v1_genomic.fna",
      "fileType": "GENOMIC_NUCLEOTIDE_FASTA"
    }
  ]
},{
  "accession": "GCA_022401815.1",
  "files": [
    {
      "filePath": "GCA_022401815.1/GCA_022401815.1_ASM2240181v1_genomic.fna",
      "fileType": "GENOMIC_NUCLEOTIDE_FASTA"
    }
  ]
},{
  "accession": "GCA_022401825.1",
  "files": [
    {
      "filePath": "GCA_022401825.1/GCA_022401825.1_ASM2240182v1_genomic.fna",
      "fileType": "GENOMIC_NUCLEOTIDE_FASTA"
    }
  ]
},{
  "accession": "GCA_022401835.1",
  "files": [
    {
      "filePath": "GCA_022401835.1/GCA_022401835.1_ASM2240183v1_genomic.fna",
      "fileType": "GENOMIC_NUCLEOTIDE_FASTA"
    }
  ]
},{
  "accession": "GCA_022818275.1",
  "files": [
    {
      "filePath": "GCA_022818275.1/GCA_022818275.1_ASM2281827v1_genomic.fna",
      "fileType": "GENOMIC_NUCLEOTIDE_FASTA"
    }
  ]
},{
  "accession": "GCA_022984375.1",
  "files": [
    {
      "filePath": "GCA_022984375.1/GCA_022984375.1_ASM2298437v1_genomic.fna",
      "fileType": "GENOMIC_NUCLEOTIDE_FASTA"
    }
  ]
},{
  "accession": "GCA_023120325.1",
  "files": [
    {
      "filePath": "GCA_023120325.1/GCA_023120325.1_ASM2312032v1_genomic.fna",
      "fileType": "GENOMIC_NUCLEOTIDE_FASTA"
    }
  ]
},{
  "accession": "GCA_023122845.1",
  "files": [
    {
      "filePath": "GCA_023122845.1/GCA_023122845.1_ASM2312284v1_genomic.fna",
      "fileType": "GENOMIC_NUCLEOTIDE_FASTA"
    }
  ]
},{
  "accession": "GCA_023147985.1",
  "files": [
    {
      "filePath": "GCA_023147985.1/GCA_023147985.1_ASM2314798v1_genomic.fna",
      "fileType": "GENOMIC_NUCLEOTIDE_FASTA"
    }
  ]
},{
  "accession": "GCA_023156735.1",
  "files": [
    {
      "filePath": "GCA_023156735.1/GCA_023156735.1_ASM2315673v1_genomic.fna",
      "fileType": "GENOMIC_NUCLEOTIDE_FASTA"
    }
  ]
},{
  "accession": "GCA_023375645.1",
  "files": [
    {
      "filePath": "GCA_023375645.1/GCA_023375645.1_ASM2337564v1_genomic.fna",
      "fileType": "GENOMIC_NUCLEOTIDE_FASTA"
    }
  ]
},{
  "accession": "GCA_024381335.1",
  "files": [
    {
      "filePath": "GCA_024381335.1/GCA_024381335.1_ASM2438133v1_genomic.fna",
      "fileType": "GENOMIC_NUCLEOTIDE_FASTA"
    }
  ]
},{
  "accession": "GCA_024703205.1",
  "files": [
    {
      "filePath": "GCA_024703205.1/GCA_024703205.1_ASM2470320v1_genomic.fna",
      "fileType": "GENOMIC_NUCLEOTIDE_FASTA"
    }
  ]
},{
  "accession": "GCA_024703215.1",
  "files": [
    {
      "filePath": "GCA_024703215.1/GCA_024703215.1_ASM2470321v1_genomic.fna",
      "fileType": "GENOMIC_NUCLEOTIDE_FASTA"
    }
  ]
},{
  "accession": "GCA_024750285.1",
  "files": [
    {
      "filePath": "GCA_024750285.1/GCA_024750285.1_ASM2475028v1_genomic.fna",
      "fileType": "GENOMIC_NUCLEOTIDE_FASTA"
    }
  ]
},{
  "accession": "GCA_024930575.1",
  "files": [
    {
      "filePath": "GCA_024930575.1/GCA_024930575.1_ASM2493057v1_genomic.fna",
      "fileType": "GENOMIC_NUCLEOTIDE_FASTA"
    }
  ]
},{
  "accession": "GCA_025085935.1",
  "files": [
    {
      "filePath": "GCA_025085935.1/GCA_025085935.1_HGP05_genomic.fna",
      "fileType": "GENOMIC_NUCLEOTIDE_FASTA"
    }
  ]
},{
  "accession": "GCA_025435015.1",
  "files": [
    {
      "filePath": "GCA_025435015.1/GCA_025435015.1_ASM2543501v1_genomic.fna",
      "fileType": "GENOMIC_NUCLEOTIDE_FASTA"
    }
  ]
},{
  "accession": "GCA_025531795.1",
  "files": [
    {
      "filePath": "GCA_025531795.1/GCA_025531795.1_ASM2553179v1_genomic.fna",
      "fileType": "GENOMIC_NUCLEOTIDE_FASTA"
    }
  ]
},{
  "accession": "GCA_025789925.1",
  "files": [
    {
      "filePath": "GCA_025789925.1/GCA_025789925.1_ASM2578992v1_genomic.fna",
      "fileType": "GENOMIC_NUCLEOTIDE_FASTA"
    }
  ]
},{
  "accession": "GCA_026210845.1",
  "files": [
    {
      "filePath": "GCA_026210845.1/GCA_026210845.1_ASM2621084v1_genomic.fna",
      "fileType": "GENOMIC_NUCLEOTIDE_FASTA"
    }
  ]
},{
  "accession": "GCA_026210865.2",
  "files": [
    {
      "filePath": "GCA_026210865.2/GCA_026210865.2_ASM2621086v2_genomic.fna",
      "fileType": "GENOMIC_NUCLEOTIDE_FASTA"
    }
  ]
},{
  "accession": "GCA_026222515.1",
  "files": [
    {
      "filePath": "GCA_026222515.1/GCA_026222515.1_ASM2622251v1_genomic.fna",
      "fileType": "GENOMIC_NUCLEOTIDE_FASTA"
    }
  ]
},{
  "accession": "GCA_026230435.1",
  "files": [
    {
      "filePath": "GCA_026230435.1/GCA_026230435.1_ASM2623043v1_genomic.fna",
      "fileType": "GENOMIC_NUCLEOTIDE_FASTA"
    }
  ]
},{
  "accession": "GCA_026623015.1",
  "files": [
    {
      "filePath": "GCA_026623015.1/GCA_026623015.1_ASM2662301v1_genomic.fna",
      "fileType": "GENOMIC_NUCLEOTIDE_FASTA"
    }
  ]
},{
  "accession": "GCA_026623025.1",
  "files": [
    {
      "filePath": "GCA_026623025.1/GCA_026623025.1_ASM2662302v1_genomic.fna",
      "fileType": "GENOMIC_NUCLEOTIDE_FASTA"
    }
  ]
},{
  "accession": "GCA_026623035.1",
  "files": [
    {
      "filePath": "GCA_026623035.1/GCA_026623035.1_ASM2662303v1_genomic.fna",
      "fileType": "GENOMIC_NUCLEOTIDE_FASTA"
    }
  ]
},{
  "accession": "GCA_026623045.1",
  "files": [
    {
      "filePath": "GCA_026623045.1/GCA_026623045.1_ASM2662304v1_genomic.fna",
      "fileType": "GENOMIC_NUCLEOTIDE_FASTA"
    }
  ]
},{
  "accession": "GCA_026623055.1",
  "files": [
    {
      "filePath": "GCA_026623055.1/GCA_026623055.1_ASM2662305v1_genomic.fna",
      "fileType": "GENOMIC_NUCLEOTIDE_FASTA"
    }
  ]
},{
  "accession": "GCA_027572935.1",
  "files": [
    {
      "filePath": "GCA_027572935.1/GCA_027572935.1_ASM2757293v1_genomic.fna",
      "fileType": "GENOMIC_NUCLEOTIDE_FASTA"
    }
  ]
},{
  "accession": "GCA_027572945.1",
  "files": [
    {
      "filePath": "GCA_027572945.1/GCA_027572945.1_ASM2757294v1_genomic.fna",
      "fileType": "GENOMIC_NUCLEOTIDE_FASTA"
    }
  ]
},{
  "accession": "GCA_027572955.1",
  "files": [
    {
      "filePath": "GCA_027572955.1/GCA_027572955.1_ASM2757295v1_genomic.fna",
      "fileType": "GENOMIC_NUCLEOTIDE_FASTA"
    }
  ]
},{
  "accession": "GCA_027572965.1",
  "files": [
    {
      "filePath": "GCA_027572965.1/GCA_027572965.1_ASM2757296v1_genomic.fna",
      "fileType": "GENOMIC_NUCLEOTIDE_FASTA"
    }
  ]
},{
  "accession": "GCA_027572975.1",
  "files": [
    {
      "filePath": "GCA_027572975.1/GCA_027572975.1_ASM2757297v1_genomic.fna",
      "fileType": "GENOMIC_NUCLEOTIDE_FASTA"
    }
  ]
},{
  "accession": "GCA_027572985.1",
  "files": [
    {
      "filePath": "GCA_027572985.1/GCA_027572985.1_ASM2757298v1_genomic.fna",
      "fileType": "GENOMIC_NUCLEOTIDE_FASTA"
    }
  ]
},{
  "accession": "GCA_027572995.1",
  "files": [
    {
      "filePath": "GCA_027572995.1/GCA_027572995.1_ASM2757299v1_genomic.fna",
      "fileType": "GENOMIC_NUCLEOTIDE_FASTA"
    }
  ]
},{
  "accession": "GCA_027573405.1",
  "files": [
    {
      "filePath": "GCA_027573405.1/GCA_027573405.1_ASM2757340v1_genomic.fna",
      "fileType": "GENOMIC_NUCLEOTIDE_FASTA"
    }
  ]
},{
  "accession": "GCA_027573415.1",
  "files": [
    {
      "filePath": "GCA_027573415.1/GCA_027573415.1_ASM2757341v1_genomic.fna",
      "fileType": "GENOMIC_NUCLEOTIDE_FASTA"
    }
  ]
},{
  "accession": "GCA_027573425.1",
  "files": [
    {
      "filePath": "GCA_027573425.1/GCA_027573425.1_ASM2757342v1_genomic.fna",
      "fileType": "GENOMIC_NUCLEOTIDE_FASTA"
    }
  ]
},{
  "accession": "GCA_027573435.1",
  "files": [
    {
      "filePath": "GCA_027573435.1/GCA_027573435.1_ASM2757343v1_genomic.fna",
      "fileType": "GENOMIC_NUCLEOTIDE_FASTA"
    }
  ]
},{
  "accession": "GCA_027573445.1",
  "files": [
    {
      "filePath": "GCA_027573445.1/GCA_027573445.1_ASM2757344v1_genomic.fna",
      "fileType": "GENOMIC_NUCLEOTIDE_FASTA"
    }
  ]
},{
  "accession": "GCA_027573455.1",
  "files": [
    {
      "filePath": "GCA_027573455.1/GCA_027573455.1_ASM2757345v1_genomic.fna",
      "fileType": "GENOMIC_NUCLEOTIDE_FASTA"
    }
  ]
},{
  "accession": "GCA_027573465.1",
  "files": [
    {
      "filePath": "GCA_027573465.1/GCA_027573465.1_ASM2757346v1_genomic.fna",
      "fileType": "GENOMIC_NUCLEOTIDE_FASTA"
    }
  ]
},{
  "accession": "GCA_027573475.1",
  "files": [
    {
      "filePath": "GCA_027573475.1/GCA_027573475.1_ASM2757347v1_genomic.fna",
      "fileType": "GENOMIC_NUCLEOTIDE_FASTA"
    }
  ]
},{
  "accession": "GCA_027573485.1",
  "files": [
    {
      "filePath": "GCA_027573485.1/GCA_027573485.1_ASM2757348v1_genomic.fna",
      "fileType": "GENOMIC_NUCLEOTIDE_FASTA"
    }
  ]
},{
  "accession": "GCA_027573495.1",
  "files": [
    {
      "filePath": "GCA_027573495.1/GCA_027573495.1_ASM2757349v1_genomic.fna",
      "fileType": "GENOMIC_NUCLEOTIDE_FASTA"
    }
  ]
},{
  "accession": "GCA_027573505.1",
  "files": [
    {
      "filePath": "GCA_027573505.1/GCA_027573505.1_ASM2757350v1_genomic.fna",
      "fileType": "GENOMIC_NUCLEOTIDE_FASTA"
    }
  ]
},{
  "accession": "GCA_027573515.1",
  "files": [
    {
      "filePath": "GCA_027573515.1/GCA_027573515.1_ASM2757351v1_genomic.fna",
      "fileType": "GENOMIC_NUCLEOTIDE_FASTA"
    }
  ]
},{
  "accession": "GCA_027573525.1",
  "files": [
    {
      "filePath": "GCA_027573525.1/GCA_027573525.1_ASM2757352v1_genomic.fna",
      "fileType": "GENOMIC_NUCLEOTIDE_FASTA"
    }
  ]
},{
  "accession": "GCA_027574435.1",
  "files": [
    {
      "filePath": "GCA_027574435.1/GCA_027574435.1_ASM2757443v1_genomic.fna",
      "fileType": "GENOMIC_NUCLEOTIDE_FASTA"
    }
  ]
},{
  "accession": "GCA_027582605.1",
  "files": [
    {
      "filePath": "GCA_027582605.1/GCA_027582605.1_ASM2758260v1_genomic.fna",
      "fileType": "GENOMIC_NUCLEOTIDE_FASTA"
    }
  ]
},{
  "accession": "GCA_027582615.1",
  "files": [
    {
      "filePath": "GCA_027582615.1/GCA_027582615.1_ASM2758261v1_genomic.fna",
      "fileType": "GENOMIC_NUCLEOTIDE_FASTA"
    }
  ]
},{
  "accession": "GCA_027582625.1",
  "files": [
    {
      "filePath": "GCA_027582625.1/GCA_027582625.1_ASM2758262v1_genomic.fna",
      "fileType": "GENOMIC_NUCLEOTIDE_FASTA"
    }
  ]
},{
  "accession": "GCA_027582635.1",
  "files": [
    {
      "filePath": "GCA_027582635.1/GCA_027582635.1_ASM2758263v1_genomic.fna",
      "fileType": "GENOMIC_NUCLEOTIDE_FASTA"
    }
  ]
},{
  "accession": "GCA_027582645.1",
  "files": [
    {
      "filePath": "GCA_027582645.1/GCA_027582645.1_ASM2758264v1_genomic.fna",
      "fileType": "GENOMIC_NUCLEOTIDE_FASTA"
    }
  ]
},{
  "accession": "GCA_027797265.1",
  "files": [
    {
      "filePath": "GCA_027797265.1/GCA_027797265.1_ASM2779726v1_genomic.fna",
      "fileType": "GENOMIC_NUCLEOTIDE_FASTA"
    }
  ]
},{
  "accession": "GCA_027920735.1",
  "files": [
    {
      "filePath": "GCA_027920735.1/GCA_027920735.1_C_braakii_GW-Imi-1b1_genomic.fna",
      "fileType": "GENOMIC_NUCLEOTIDE_FASTA"
    }
  ]
},{
  "accession": "GCA_027940825.1",
  "files": [
    {
      "filePath": "GCA_027940825.1/GCA_027940825.1_ASM2794082v1_genomic.fna",
      "fileType": "GENOMIC_NUCLEOTIDE_FASTA"
    }
  ]
},{
  "accession": "GCA_029720945.1",
  "files": [
    {
      "filePath": "GCA_029720945.1/GCA_029720945.1_ASM2972094v1_genomic.fna",
      "fileType": "GENOMIC_NUCLEOTIDE_FASTA"
    }
  ]
},{
  "accession": "GCA_029817125.1",
  "files": [
    {
      "filePath": "GCA_029817125.1/GCA_029817125.1_ASM2981712v1_genomic.fna",
      "fileType": "GENOMIC_NUCLEOTIDE_FASTA"
    }
  ]
},{
  "accession": "GCA_029885315.1",
  "files": [
    {
      "filePath": "GCA_029885315.1/GCA_029885315.1_ASM2988531v1_genomic.fna",
      "fileType": "GENOMIC_NUCLEOTIDE_FASTA"
    }
  ]
},{
  "accession": "GCA_029885595.1",
  "files": [
    {
      "filePath": "GCA_029885595.1/GCA_029885595.1_ASM2988559v1_genomic.fna",
      "fileType": "GENOMIC_NUCLEOTIDE_FASTA"
    }
  ]
},{
  "accession": "GCA_029885605.1",
  "files": [
    {
      "filePath": "GCA_029885605.1/GCA_029885605.1_ASM2988560v1_genomic.fna",
      "fileType": "GENOMIC_NUCLEOTIDE_FASTA"
    }
  ]
},{
  "accession": "GCA_029886495.1",
  "files": [
    {
      "filePath": "GCA_029886495.1/GCA_029886495.1_ASM2988649v1_genomic.fna",
      "fileType": "GENOMIC_NUCLEOTIDE_FASTA"
    }
  ]
},{
  "accession": "GCA_029888385.1",
  "files": [
    {
      "filePath": "GCA_029888385.1/GCA_029888385.1_ASM2988838v1_genomic.fna",
      "fileType": "GENOMIC_NUCLEOTIDE_FASTA"
    }
  ]
},{
  "accession": "GCA_029888555.1",
  "files": [
    {
      "filePath": "GCA_029888555.1/GCA_029888555.1_ASM2988855v1_genomic.fna",
      "fileType": "GENOMIC_NUCLEOTIDE_FASTA"
    }
  ]
},{
  "accession": "GCA_029891415.1",
  "files": [
    {
      "filePath": "GCA_029891415.1/GCA_029891415.1_ASM2989141v1_genomic.fna",
      "fileType": "GENOMIC_NUCLEOTIDE_FASTA"
    }
  ]
},{
  "accession": "GCA_029948355.1",
  "files": [
    {
      "filePath": "GCA_029948355.1/GCA_029948355.1_ASM2994835v1_genomic.fna",
      "fileType": "GENOMIC_NUCLEOTIDE_FASTA"
    }
  ]
},{
  "accession": "GCA_030463135.1",
  "files": [
    {
      "filePath": "GCA_030463135.1/GCA_030463135.1_ASM3046313v1_genomic.fna",
      "fileType": "GENOMIC_NUCLEOTIDE_FASTA"
    }
  ]
},{
  "accession": "GCA_031085735.1",
  "files": [
    {
      "filePath": "GCA_031085735.1/GCA_031085735.1_ASM3108573v1_genomic.fna",
      "fileType": "GENOMIC_NUCLEOTIDE_FASTA"
    }
  ]
},{
  "accession": "GCA_031085785.1",
  "files": [
    {
      "filePath": "GCA_031085785.1/GCA_031085785.1_ASM3108578v1_genomic.fna",
      "fileType": "GENOMIC_NUCLEOTIDE_FASTA"
    }
  ]
},{
  "accession": "GCA_031085795.1",
  "files": [
    {
      "filePath": "GCA_031085795.1/GCA_031085795.1_ASM3108579v1_genomic.fna",
      "fileType": "GENOMIC_NUCLEOTIDE_FASTA"
    }
  ]
},{
  "accession": "GCA_031087375.1",
  "files": [
    {
      "filePath": "GCA_031087375.1/GCA_031087375.1_ASM3108737v1_genomic.fna",
      "fileType": "GENOMIC_NUCLEOTIDE_FASTA"
    }
  ]
},{
  "accession": "GCA_031087765.1",
  "files": [
    {
      "filePath": "GCA_031087765.1/GCA_031087765.1_ASM3108776v1_genomic.fna",
      "fileType": "GENOMIC_NUCLEOTIDE_FASTA"
    }
  ]
},{
  "accession": "GCA_031087775.1",
  "files": [
    {
      "filePath": "GCA_031087775.1/GCA_031087775.1_ASM3108777v1_genomic.fna",
      "fileType": "GENOMIC_NUCLEOTIDE_FASTA"
    }
  ]
},{
  "accession": "GCA_031087785.1",
  "files": [
    {
      "filePath": "GCA_031087785.1/GCA_031087785.1_ASM3108778v1_genomic.fna",
      "fileType": "GENOMIC_NUCLEOTIDE_FASTA"
    }
  ]
},{
  "accession": "GCA_031088375.1",
  "files": [
    {
      "filePath": "GCA_031088375.1/GCA_031088375.1_ASM3108837v1_genomic.fna",
      "fileType": "GENOMIC_NUCLEOTIDE_FASTA"
    }
  ]
},{
  "accession": "GCA_031088425.1",
  "files": [
    {
      "filePath": "GCA_031088425.1/GCA_031088425.1_ASM3108842v1_genomic.fna",
      "fileType": "GENOMIC_NUCLEOTIDE_FASTA"
    }
  ]
},{
  "accession": "GCA_031106045.1",
  "files": [
    {
      "filePath": "GCA_031106045.1/GCA_031106045.1_ASM3110604v1_genomic.fna",
      "fileType": "GENOMIC_NUCLEOTIDE_FASTA"
    }
  ]
},{
  "accession": "GCA_031109325.1",
  "files": [
    {
      "filePath": "GCA_031109325.1/GCA_031109325.1_ASM3110932v1_genomic.fna",
      "fileType": "GENOMIC_NUCLEOTIDE_FASTA"
    }
  ]
},{
  "accession": "GCA_031112765.1",
  "files": [
    {
      "filePath": "GCA_031112765.1/GCA_031112765.1_ASM3111276v1_genomic.fna",
      "fileType": "GENOMIC_NUCLEOTIDE_FASTA"
    }
  ]
},{
  "accession": "GCA_031112995.1",
  "files": [
    {
      "filePath": "GCA_031112995.1/GCA_031112995.1_ASM3111299v1_genomic.fna",
      "fileType": "GENOMIC_NUCLEOTIDE_FASTA"
    }
  ]
},{
  "accession": "GCA_031113195.1",
  "files": [
    {
      "filePath": "GCA_031113195.1/GCA_031113195.1_ASM3111319v1_genomic.fna",
      "fileType": "GENOMIC_NUCLEOTIDE_FASTA"
    }
  ]
},{
  "accession": "GCA_031116445.1",
  "files": [
    {
      "filePath": "GCA_031116445.1/GCA_031116445.1_ASM3111644v1_genomic.fna",
      "fileType": "GENOMIC_NUCLEOTIDE_FASTA"
    }
  ]
},{
  "accession": "GCA_031116455.1",
  "files": [
    {
      "filePath": "GCA_031116455.1/GCA_031116455.1_ASM3111645v1_genomic.fna",
      "fileType": "GENOMIC_NUCLEOTIDE_FASTA"
    }
  ]
},{
  "accession": "GCA_031116555.1",
  "files": [
    {
      "filePath": "GCA_031116555.1/GCA_031116555.1_ASM3111655v1_genomic.fna",
      "fileType": "GENOMIC_NUCLEOTIDE_FASTA"
    }
  ]
},{
  "accession": "GCA_031117455.1",
  "files": [
    {
      "filePath": "GCA_031117455.1/GCA_031117455.1_ASM3111745v1_genomic.fna",
      "fileType": "GENOMIC_NUCLEOTIDE_FASTA"
    }
  ]
},{
  "accession": "GCA_031117465.1",
  "files": [
    {
      "filePath": "GCA_031117465.1/GCA_031117465.1_ASM3111746v1_genomic.fna",
      "fileType": "GENOMIC_NUCLEOTIDE_FASTA"
    }
  ]
},{
  "accession": "GCA_031120045.1",
  "files": [
    {
      "filePath": "GCA_031120045.1/GCA_031120045.1_ASM3112004v1_genomic.fna",
      "fileType": "GENOMIC_NUCLEOTIDE_FASTA"
    }
  ]
},{
  "accession": "GCA_031120105.1",
  "files": [
    {
      "filePath": "GCA_031120105.1/GCA_031120105.1_ASM3112010v1_genomic.fna",
      "fileType": "GENOMIC_NUCLEOTIDE_FASTA"
    }
  ]
},{
  "accession": "GCA_031121095.1",
  "files": [
    {
      "filePath": "GCA_031121095.1/GCA_031121095.1_ASM3112109v1_genomic.fna",
      "fileType": "GENOMIC_NUCLEOTIDE_FASTA"
    }
  ]
},{
  "accession": "GCA_031122155.1",
  "files": [
    {
      "filePath": "GCA_031122155.1/GCA_031122155.1_ASM3112215v1_genomic.fna",
      "fileType": "GENOMIC_NUCLEOTIDE_FASTA"
    }
  ]
},{
  "accession": "GCA_031122165.1",
  "files": [
    {
      "filePath": "GCA_031122165.1/GCA_031122165.1_ASM3112216v1_genomic.fna",
      "fileType": "GENOMIC_NUCLEOTIDE_FASTA"
    }
  ]
},{
  "accession": "GCA_031123545.1",
  "files": [
    {
      "filePath": "GCA_031123545.1/GCA_031123545.1_ASM3112354v1_genomic.fna",
      "fileType": "GENOMIC_NUCLEOTIDE_FASTA"
    }
  ]
},{
  "accession": "GCA_031155525.1",
  "files": [
    {
      "filePath": "GCA_031155525.1/GCA_031155525.1_ASM3115552v1_genomic.fna",
      "fileType": "GENOMIC_NUCLEOTIDE_FASTA"
    }
  ]
},{
  "accession": "GCA_031160815.1",
  "files": [
    {
      "filePath": "GCA_031160815.1/GCA_031160815.1_ASM3116081v1_genomic.fna",
      "fileType": "GENOMIC_NUCLEOTIDE_FASTA"
    }
  ]
},{
  "accession": "GCA_031161395.1",
  "files": [
    {
      "filePath": "GCA_031161395.1/GCA_031161395.1_ASM3116139v1_genomic.fna",
      "fileType": "GENOMIC_NUCLEOTIDE_FASTA"
    }
  ]
},{
  "accession": "GCA_031165925.1",
  "files": [
    {
      "filePath": "GCA_031165925.1/GCA_031165925.1_ASM3116592v1_genomic.fna",
      "fileType": "GENOMIC_NUCLEOTIDE_FASTA"
    }
  ]
},{
  "accession": "GCA_031173245.1",
  "files": [
    {
      "filePath": "GCA_031173245.1/GCA_031173245.1_ASM3117324v1_genomic.fna",
      "fileType": "GENOMIC_NUCLEOTIDE_FASTA"
    }
  ]
},{
  "accession": "GCA_031182735.1",
  "files": [
    {
      "filePath": "GCA_031182735.1/GCA_031182735.1_ASM3118273v1_genomic.fna",
      "fileType": "GENOMIC_NUCLEOTIDE_FASTA"
    }
  ]
},{
  "accession": "GCA_031182785.1",
  "files": [
    {
      "filePath": "GCA_031182785.1/GCA_031182785.1_ASM3118278v1_genomic.fna",
      "fileType": "GENOMIC_NUCLEOTIDE_FASTA"
    }
  ]
},{
  "accession": "GCA_031182815.1",
  "files": [
    {
      "filePath": "GCA_031182815.1/GCA_031182815.1_ASM3118281v1_genomic.fna",
      "fileType": "GENOMIC_NUCLEOTIDE_FASTA"
    }
  ]
},{
  "accession": "GCA_031182825.1",
  "files": [
    {
      "filePath": "GCA_031182825.1/GCA_031182825.1_ASM3118282v1_genomic.fna",
      "fileType": "GENOMIC_NUCLEOTIDE_FASTA"
    }
  ]
},{
  "accession": "GCA_031183005.1",
  "files": [
    {
      "filePath": "GCA_031183005.1/GCA_031183005.1_ASM3118300v1_genomic.fna",
      "fileType": "GENOMIC_NUCLEOTIDE_FASTA"
    }
  ]
},{
  "accession": "GCA_031183235.1",
  "files": [
    {
      "filePath": "GCA_031183235.1/GCA_031183235.1_ASM3118323v1_genomic.fna",
      "fileType": "GENOMIC_NUCLEOTIDE_FASTA"
    }
  ]
},{
  "accession": "GCA_031192165.1",
  "files": [
    {
      "filePath": "GCA_031192165.1/GCA_031192165.1_ASM3119216v1_genomic.fna",
      "fileType": "GENOMIC_NUCLEOTIDE_FASTA"
    }
  ]
},{
  "accession": "GCA_031192175.1",
  "files": [
    {
      "filePath": "GCA_031192175.1/GCA_031192175.1_ASM3119217v1_genomic.fna",
      "fileType": "GENOMIC_NUCLEOTIDE_FASTA"
    }
  ]
},{
  "accession": "GCA_031192185.1",
  "files": [
    {
      "filePath": "GCA_031192185.1/GCA_031192185.1_ASM3119218v1_genomic.fna",
      "fileType": "GENOMIC_NUCLEOTIDE_FASTA"
    }
  ]
},{
  "accession": "GCA_031192195.1",
  "files": [
    {
      "filePath": "GCA_031192195.1/GCA_031192195.1_ASM3119219v1_genomic.fna",
      "fileType": "GENOMIC_NUCLEOTIDE_FASTA"
    }
  ]
},{
  "accession": "GCA_031192205.1",
  "files": [
    {
      "filePath": "GCA_031192205.1/GCA_031192205.1_ASM3119220v1_genomic.fna",
      "fileType": "GENOMIC_NUCLEOTIDE_FASTA"
    }
  ]
},{
  "accession": "GCA_031192215.1",
  "files": [
    {
      "filePath": "GCA_031192215.1/GCA_031192215.1_ASM3119221v1_genomic.fna",
      "fileType": "GENOMIC_NUCLEOTIDE_FASTA"
    }
  ]
},{
  "accession": "GCA_031192225.1",
  "files": [
    {
      "filePath": "GCA_031192225.1/GCA_031192225.1_ASM3119222v1_genomic.fna",
      "fileType": "GENOMIC_NUCLEOTIDE_FASTA"
    }
  ]
},{
  "accession": "GCA_031192235.1",
  "files": [
    {
      "filePath": "GCA_031192235.1/GCA_031192235.1_ASM3119223v1_genomic.fna",
      "fileType": "GENOMIC_NUCLEOTIDE_FASTA"
    }
  ]
},{
  "accession": "GCA_031192245.1",
  "files": [
    {
      "filePath": "GCA_031192245.1/GCA_031192245.1_ASM3119224v1_genomic.fna",
      "fileType": "GENOMIC_NUCLEOTIDE_FASTA"
    }
  ]
},{
  "accession": "GCA_031192255.1",
  "files": [
    {
      "filePath": "GCA_031192255.1/GCA_031192255.1_ASM3119225v1_genomic.fna",
      "fileType": "GENOMIC_NUCLEOTIDE_FASTA"
    }
  ]
},{
  "accession": "GCA_031192265.1",
  "files": [
    {
      "filePath": "GCA_031192265.1/GCA_031192265.1_ASM3119226v1_genomic.fna",
      "fileType": "GENOMIC_NUCLEOTIDE_FASTA"
    }
  ]
},{
  "accession": "GCA_031192705.1",
  "files": [
    {
      "filePath": "GCA_031192705.1/GCA_031192705.1_ASM3119270v1_genomic.fna",
      "fileType": "GENOMIC_NUCLEOTIDE_FASTA"
    }
  ]
},{
  "accession": "GCA_031192885.1",
  "files": [
    {
      "filePath": "GCA_031192885.1/GCA_031192885.1_ASM3119288v1_genomic.fna",
      "fileType": "GENOMIC_NUCLEOTIDE_FASTA"
    }
  ]
},{
  "accession": "GCA_031193085.1",
  "files": [
    {
      "filePath": "GCA_031193085.1/GCA_031193085.1_ASM3119308v1_genomic.fna",
      "fileType": "GENOMIC_NUCLEOTIDE_FASTA"
    }
  ]
},{
  "accession": "GCA_031198675.1",
  "files": [
    {
      "filePath": "GCA_031198675.1/GCA_031198675.1_ASM3119867v1_genomic.fna",
      "fileType": "GENOMIC_NUCLEOTIDE_FASTA"
    }
  ]
},{
  "accession": "GCA_031199095.1",
  "files": [
    {
      "filePath": "GCA_031199095.1/GCA_031199095.1_ASM3119909v1_genomic.fna",
      "fileType": "GENOMIC_NUCLEOTIDE_FASTA"
    }
  ]
},{
  "accession": "GCA_031199105.1",
  "files": [
    {
      "filePath": "GCA_031199105.1/GCA_031199105.1_ASM3119910v1_genomic.fna",
      "fileType": "GENOMIC_NUCLEOTIDE_FASTA"
    }
  ]
},{
  "accession": "GCA_031199225.1",
  "files": [
    {
      "filePath": "GCA_031199225.1/GCA_031199225.1_ASM3119922v1_genomic.fna",
      "fileType": "GENOMIC_NUCLEOTIDE_FASTA"
    }
  ]
},{
  "accession": "GCA_031199255.1",
  "files": [
    {
      "filePath": "GCA_031199255.1/GCA_031199255.1_ASM3119925v1_genomic.fna",
      "fileType": "GENOMIC_NUCLEOTIDE_FASTA"
    }
  ]
},{
  "accession": "GCA_031200705.1",
  "files": [
    {
      "filePath": "GCA_031200705.1/GCA_031200705.1_ASM3120070v1_genomic.fna",
      "fileType": "GENOMIC_NUCLEOTIDE_FASTA"
    }
  ]
},{
  "accession": "GCA_031200935.1",
  "files": [
    {
      "filePath": "GCA_031200935.1/GCA_031200935.1_ASM3120093v1_genomic.fna",
      "fileType": "GENOMIC_NUCLEOTIDE_FASTA"
    }
  ]
},{
  "accession": "GCA_031200945.1",
  "files": [
    {
      "filePath": "GCA_031200945.1/GCA_031200945.1_ASM3120094v1_genomic.fna",
      "fileType": "GENOMIC_NUCLEOTIDE_FASTA"
    }
  ]
},{
  "accession": "GCA_031202635.1",
  "files": [
    {
      "filePath": "GCA_031202635.1/GCA_031202635.1_ASM3120263v1_genomic.fna",
      "fileType": "GENOMIC_NUCLEOTIDE_FASTA"
    }
  ]
},{
  "accession": "GCA_031217065.1",
  "files": [
    {
      "filePath": "GCA_031217065.1/GCA_031217065.1_ASM3121706v1_genomic.fna",
      "fileType": "GENOMIC_NUCLEOTIDE_FASTA"
    }
  ]
},{
  "accession": "GCA_031217075.1",
  "files": [
    {
      "filePath": "GCA_031217075.1/GCA_031217075.1_ASM3121707v1_genomic.fna",
      "fileType": "GENOMIC_NUCLEOTIDE_FASTA"
    }
  ]
},{
  "accession": "GCA_031217125.1",
  "files": [
    {
      "filePath": "GCA_031217125.1/GCA_031217125.1_ASM3121712v1_genomic.fna",
      "fileType": "GENOMIC_NUCLEOTIDE_FASTA"
    }
  ]
},{
  "accession": "GCA_031219525.1",
  "files": [
    {
      "filePath": "GCA_031219525.1/GCA_031219525.1_ASM3121952v1_genomic.fna",
      "fileType": "GENOMIC_NUCLEOTIDE_FASTA"
    }
  ]
},{
  "accession": "GCA_031235595.1",
  "files": [
    {
      "filePath": "GCA_031235595.1/GCA_031235595.1_ASM3123559v1_genomic.fna",
      "fileType": "GENOMIC_NUCLEOTIDE_FASTA"
    }
  ]
},{
  "accession": "GCA_031239295.1",
  "files": [
    {
      "filePath": "GCA_031239295.1/GCA_031239295.1_ASM3123929v1_genomic.fna",
      "fileType": "GENOMIC_NUCLEOTIDE_FASTA"
    }
  ]
},{
  "accession": "GCA_031239485.1",
  "files": [
    {
      "filePath": "GCA_031239485.1/GCA_031239485.1_ASM3123948v1_genomic.fna",
      "fileType": "GENOMIC_NUCLEOTIDE_FASTA"
    }
  ]
},{
  "accession": "GCA_031239725.1",
  "files": [
    {
      "filePath": "GCA_031239725.1/GCA_031239725.1_ASM3123972v1_genomic.fna",
      "fileType": "GENOMIC_NUCLEOTIDE_FASTA"
    }
  ]
},{
  "accession": "GCA_031242965.1",
  "files": [
    {
      "filePath": "GCA_031242965.1/GCA_031242965.1_ASM3124296v1_genomic.fna",
      "fileType": "GENOMIC_NUCLEOTIDE_FASTA"
    }
  ]
},{
  "accession": "GCA_031242975.1",
  "files": [
    {
      "filePath": "GCA_031242975.1/GCA_031242975.1_ASM3124297v1_genomic.fna",
      "fileType": "GENOMIC_NUCLEOTIDE_FASTA"
    }
  ]
},{
  "accession": "GCA_031243045.1",
  "files": [
    {
      "filePath": "GCA_031243045.1/GCA_031243045.1_ASM3124304v1_genomic.fna",
      "fileType": "GENOMIC_NUCLEOTIDE_FASTA"
    }
  ]
},{
  "accession": "GCA_031249815.1",
  "files": [
    {
      "filePath": "GCA_031249815.1/GCA_031249815.1_ASM3124981v1_genomic.fna",
      "fileType": "GENOMIC_NUCLEOTIDE_FASTA"
    }
  ]
},{
  "accession": "GCA_031249965.1",
  "files": [
    {
      "filePath": "GCA_031249965.1/GCA_031249965.1_ASM3124996v1_genomic.fna",
      "fileType": "GENOMIC_NUCLEOTIDE_FASTA"
    }
  ]
},{
  "accession": "GCA_031249985.1",
  "files": [
    {
      "filePath": "GCA_031249985.1/GCA_031249985.1_ASM3124998v1_genomic.fna",
      "fileType": "GENOMIC_NUCLEOTIDE_FASTA"
    }
  ]
},{
  "accession": "GCA_031259155.1",
  "files": [
    {
      "filePath": "GCA_031259155.1/GCA_031259155.1_Denovo_genomic.fna",
      "fileType": "GENOMIC_NUCLEOTIDE_FASTA"
    }
  ]
},{
  "accession": "GCA_031281625.1",
  "files": [
    {
      "filePath": "GCA_031281625.1/GCA_031281625.1_ASM3128162v1_genomic.fna",
      "fileType": "GENOMIC_NUCLEOTIDE_FASTA"
    }
  ]
},{
  "accession": "GCA_031293615.1",
  "files": [
    {
      "filePath": "GCA_031293615.1/GCA_031293615.1_ASM3129361v1_genomic.fna",
      "fileType": "GENOMIC_NUCLEOTIDE_FASTA"
    }
  ]
},{
  "accession": "GCA_031301695.1",
  "files": [
    {
      "filePath": "GCA_031301695.1/GCA_031301695.1_ASM3130169v1_genomic.fna",
      "fileType": "GENOMIC_NUCLEOTIDE_FASTA"
    }
  ]
},{
  "accession": "GCA_031301775.1",
  "files": [
    {
      "filePath": "GCA_031301775.1/GCA_031301775.1_ASM3130177v1_genomic.fna",
      "fileType": "GENOMIC_NUCLEOTIDE_FASTA"
    }
  ]
},{
  "accession": "GCA_031301785.1",
  "files": [
    {
      "filePath": "GCA_031301785.1/GCA_031301785.1_ASM3130178v1_genomic.fna",
      "fileType": "GENOMIC_NUCLEOTIDE_FASTA"
    }
  ]
},{
  "accession": "GCA_031310345.1",
  "files": [
    {
      "filePath": "GCA_031310345.1/GCA_031310345.1_ASM3131034v1_genomic.fna",
      "fileType": "GENOMIC_NUCLEOTIDE_FASTA"
    }
  ]
},{
  "accession": "GCA_031310725.1",
  "files": [
    {
      "filePath": "GCA_031310725.1/GCA_031310725.1_ASM3131072v1_genomic.fna",
      "fileType": "GENOMIC_NUCLEOTIDE_FASTA"
    }
  ]
},{
  "accession": "GCA_031311045.1",
  "files": [
    {
      "filePath": "GCA_031311045.1/GCA_031311045.1_ASM3131104v1_genomic.fna",
      "fileType": "GENOMIC_NUCLEOTIDE_FASTA"
    }
  ]
},{
  "accession": "GCA_031311055.1",
  "files": [
    {
      "filePath": "GCA_031311055.1/GCA_031311055.1_ASM3131105v1_genomic.fna",
      "fileType": "GENOMIC_NUCLEOTIDE_FASTA"
    }
  ]
},{
  "accession": "GCA_031311065.1",
  "files": [
    {
      "filePath": "GCA_031311065.1/GCA_031311065.1_ASM3131106v1_genomic.fna",
      "fileType": "GENOMIC_NUCLEOTIDE_FASTA"
    }
  ]
},{
  "accession": "GCA_031311075.1",
  "files": [
    {
      "filePath": "GCA_031311075.1/GCA_031311075.1_ASM3131107v1_genomic.fna",
      "fileType": "GENOMIC_NUCLEOTIDE_FASTA"
    }
  ]
},{
  "accession": "GCA_031311085.1",
  "files": [
    {
      "filePath": "GCA_031311085.1/GCA_031311085.1_ASM3131108v1_genomic.fna",
      "fileType": "GENOMIC_NUCLEOTIDE_FASTA"
    }
  ]
},{
  "accession": "GCA_031311095.1",
  "files": [
    {
      "filePath": "GCA_031311095.1/GCA_031311095.1_ASM3131109v1_genomic.fna",
      "fileType": "GENOMIC_NUCLEOTIDE_FASTA"
    }
  ]
},{
  "accession": "GCA_031311105.1",
  "files": [
    {
      "filePath": "GCA_031311105.1/GCA_031311105.1_ASM3131110v1_genomic.fna",
      "fileType": "GENOMIC_NUCLEOTIDE_FASTA"
    }
  ]
},{
  "accession": "GCA_031311125.1",
  "files": [
    {
      "filePath": "GCA_031311125.1/GCA_031311125.1_ASM3131112v1_genomic.fna",
      "fileType": "GENOMIC_NUCLEOTIDE_FASTA"
    }
  ]
},{
  "accession": "GCA_031311135.1",
  "files": [
    {
      "filePath": "GCA_031311135.1/GCA_031311135.1_ASM3131113v1_genomic.fna",
      "fileType": "GENOMIC_NUCLEOTIDE_FASTA"
    }
  ]
},{
  "accession": "GCA_031313965.1",
  "files": [
    {
      "filePath": "GCA_031313965.1/GCA_031313965.1_ASM3131396v1_genomic.fna",
      "fileType": "GENOMIC_NUCLEOTIDE_FASTA"
    }
  ]
},{
  "accession": "GCA_031313975.1",
  "files": [
    {
      "filePath": "GCA_031313975.1/GCA_031313975.1_ASM3131397v1_genomic.fna",
      "fileType": "GENOMIC_NUCLEOTIDE_FASTA"
    }
  ]
},{
  "accession": "GCA_031313985.1",
  "files": [
    {
      "filePath": "GCA_031313985.1/GCA_031313985.1_ASM3131398v1_genomic.fna",
      "fileType": "GENOMIC_NUCLEOTIDE_FASTA"
    }
  ]
},{
  "accession": "GCA_031313995.1",
  "files": [
    {
      "filePath": "GCA_031313995.1/GCA_031313995.1_ASM3131399v1_genomic.fna",
      "fileType": "GENOMIC_NUCLEOTIDE_FASTA"
    }
  ]
},{
  "accession": "GCA_031314005.1",
  "files": [
    {
      "filePath": "GCA_031314005.1/GCA_031314005.1_ASM3131400v1_genomic.fna",
      "fileType": "GENOMIC_NUCLEOTIDE_FASTA"
    }
  ]
},{
  "accession": "GCA_031314015.1",
  "files": [
    {
      "filePath": "GCA_031314015.1/GCA_031314015.1_ASM3131401v1_genomic.fna",
      "fileType": "GENOMIC_NUCLEOTIDE_FASTA"
    }
  ]
},{
  "accession": "GCA_031315055.1",
  "files": [
    {
      "filePath": "GCA_031315055.1/GCA_031315055.1_ASM3131505v1_genomic.fna",
      "fileType": "GENOMIC_NUCLEOTIDE_FASTA"
    }
  ]
},{
  "accession": "GCA_031315065.1",
  "files": [
    {
      "filePath": "GCA_031315065.1/GCA_031315065.1_ASM3131506v1_genomic.fna",
      "fileType": "GENOMIC_NUCLEOTIDE_FASTA"
    }
  ]
},{
  "accession": "GCA_031322135.1",
  "files": [
    {
      "filePath": "GCA_031322135.1/GCA_031322135.1_ASM3132213v1_genomic.fna",
      "fileType": "GENOMIC_NUCLEOTIDE_FASTA"
    }
  ]
},{
  "accession": "GCA_031345175.1",
  "files": [
    {
      "filePath": "GCA_031345175.1/GCA_031345175.1_ASM3134517v1_genomic.fna",
      "fileType": "GENOMIC_NUCLEOTIDE_FASTA"
    }
  ]
},{
  "accession": "GCA_031345185.1",
  "files": [
    {
      "filePath": "GCA_031345185.1/GCA_031345185.1_ASM3134518v1_genomic.fna",
      "fileType": "GENOMIC_NUCLEOTIDE_FASTA"
    }
  ]
},{
  "accession": "GCA_031345195.1",
  "files": [
    {
      "filePath": "GCA_031345195.1/GCA_031345195.1_ASM3134519v1_genomic.fna",
      "fileType": "GENOMIC_NUCLEOTIDE_FASTA"
    }
  ]
},{
  "accession": "GCA_031345205.1",
  "files": [
    {
      "filePath": "GCA_031345205.1/GCA_031345205.1_ASM3134520v1_genomic.fna",
      "fileType": "GENOMIC_NUCLEOTIDE_FASTA"
    }
  ]
},{
  "accession": "GCA_031345325.1",
  "files": [
    {
      "filePath": "GCA_031345325.1/GCA_031345325.1_ASM3134532v1_genomic.fna",
      "fileType": "GENOMIC_NUCLEOTIDE_FASTA"
    }
  ]
},{
  "accession": "GCA_031345335.1",
  "files": [
    {
      "filePath": "GCA_031345335.1/GCA_031345335.1_ASM3134533v1_genomic.fna",
      "fileType": "GENOMIC_NUCLEOTIDE_FASTA"
    }
  ]
},{
  "accession": "GCA_031522385.1",
  "files": [
    {
      "filePath": "GCA_031522385.1/GCA_031522385.1_ASM3152238v1_genomic.fna",
      "fileType": "GENOMIC_NUCLEOTIDE_FASTA"
    }
  ]
},{
  "accession": "GCA_031522425.1",
  "files": [
    {
      "filePath": "GCA_031522425.1/GCA_031522425.1_ASM3152242v1_genomic.fna",
      "fileType": "GENOMIC_NUCLEOTIDE_FASTA"
    }
  ]
},{
  "accession": "GCA_031528435.1",
  "files": [
    {
      "filePath": "GCA_031528435.1/GCA_031528435.1_ASM3152843v1_genomic.fna",
      "fileType": "GENOMIC_NUCLEOTIDE_FASTA"
    }
  ]
},{
  "accession": "GCA_031534555.1",
  "files": [
    {
      "filePath": "GCA_031534555.1/GCA_031534555.1_ASM3153455v1_genomic.fna",
      "fileType": "GENOMIC_NUCLEOTIDE_FASTA"
    }
  ]
},{
  "accession": "GCA_031534725.1",
  "files": [
    {
      "filePath": "GCA_031534725.1/GCA_031534725.1_ASM3153472v1_genomic.fna",
      "fileType": "GENOMIC_NUCLEOTIDE_FASTA"
    }
  ]
},{
  "accession": "GCA_031535255.1",
  "files": [
    {
      "filePath": "GCA_031535255.1/GCA_031535255.1_ASM3153525v1_genomic.fna",
      "fileType": "GENOMIC_NUCLEOTIDE_FASTA"
    }
  ]
},{
  "accession": "GCA_031535515.1",
  "files": [
    {
      "filePath": "GCA_031535515.1/GCA_031535515.1_ASM3153551v1_genomic.fna",
      "fileType": "GENOMIC_NUCLEOTIDE_FASTA"
    }
  ]
},{
  "accession": "GCA_031537505.1",
  "files": [
    {
      "filePath": "GCA_031537505.1/GCA_031537505.1_ASM3153750v1_genomic.fna",
      "fileType": "GENOMIC_NUCLEOTIDE_FASTA"
    }
  ]
},{
  "accession": "GCA_031537645.1",
  "files": [
    {
      "filePath": "GCA_031537645.1/GCA_031537645.1_ASM3153764v1_genomic.fna",
      "fileType": "GENOMIC_NUCLEOTIDE_FASTA"
    }
  ]
},{
  "accession": "GCA_031537655.1",
  "files": [
    {
      "filePath": "GCA_031537655.1/GCA_031537655.1_ASM3153765v1_genomic.fna",
      "fileType": "GENOMIC_NUCLEOTIDE_FASTA"
    }
  ]
},{
  "accession": "GCA_031537665.1",
  "files": [
    {
      "filePath": "GCA_031537665.1/GCA_031537665.1_ASM3153766v1_genomic.fna",
      "fileType": "GENOMIC_NUCLEOTIDE_FASTA"
    }
  ]
},{
  "accession": "GCA_031538055.1",
  "files": [
    {
      "filePath": "GCA_031538055.1/GCA_031538055.1_ASM3153805v1_genomic.fna",
      "fileType": "GENOMIC_NUCLEOTIDE_FASTA"
    }
  ]
},{
  "accession": "GCA_031578885.1",
  "files": [
    {
      "filePath": "GCA_031578885.1/GCA_031578885.1_ASM3157888v1_genomic.fna",
      "fileType": "GENOMIC_NUCLEOTIDE_FASTA"
    }
  ]
},{
  "accession": "GCA_031578975.1",
  "files": [
    {
      "filePath": "GCA_031578975.1/GCA_031578975.1_ASM3157897v1_genomic.fna",
      "fileType": "GENOMIC_NUCLEOTIDE_FASTA"
    }
  ]
},{
  "accession": "GCA_031578985.1",
  "files": [
    {
      "filePath": "GCA_031578985.1/GCA_031578985.1_ASM3157898v1_genomic.fna",
      "fileType": "GENOMIC_NUCLEOTIDE_FASTA"
    }
  ]
},{
  "accession": "GCA_031579435.1",
  "files": [
    {
      "filePath": "GCA_031579435.1/GCA_031579435.1_CiLPV-W-TO_RNA2_genomic.fna",
      "fileType": "GENOMIC_NUCLEOTIDE_FASTA"
    }
  ]
},{
  "accession": "GCA_031579635.1",
  "files": [
    {
      "filePath": "GCA_031579635.1/GCA_031579635.1_ASM3157963v1_genomic.fna",
      "fileType": "GENOMIC_NUCLEOTIDE_FASTA"
    }
  ]
},{
  "accession": "GCA_031766075.1",
  "files": [
    {
      "filePath": "GCA_031766075.1/GCA_031766075.1_ASM3176607v1_genomic.fna",
      "fileType": "GENOMIC_NUCLEOTIDE_FASTA"
    }
  ]
},{
  "accession": "GCA_031767275.1",
  "files": [
    {
      "filePath": "GCA_031767275.1/GCA_031767275.1_ASM3176727v1_genomic.fna",
      "fileType": "GENOMIC_NUCLEOTIDE_FASTA"
    }
  ]
},{
  "accession": "GCA_031767355.1",
  "files": [
    {
      "filePath": "GCA_031767355.1/GCA_031767355.1_ASM3176735v1_genomic.fna",
      "fileType": "GENOMIC_NUCLEOTIDE_FASTA"
    }
  ]
},{
  "accession": "GCA_031767675.1",
  "files": [
    {
      "filePath": "GCA_031767675.1/GCA_031767675.1_ASM3176767v1_genomic.fna",
      "fileType": "GENOMIC_NUCLEOTIDE_FASTA"
    }
  ]
},{
  "accession": "GCA_031767715.1",
  "files": [
    {
      "filePath": "GCA_031767715.1/GCA_031767715.1_ASM3176771v1_genomic.fna",
      "fileType": "GENOMIC_NUCLEOTIDE_FASTA"
    }
  ]
},{
  "accession": "GCA_031768345.1",
  "files": [
    {
      "filePath": "GCA_031768345.1/GCA_031768345.1_ASM3176834v1_genomic.fna",
      "fileType": "GENOMIC_NUCLEOTIDE_FASTA"
    }
  ]
},{
  "accession": "GCA_031768465.1",
  "files": [
    {
      "filePath": "GCA_031768465.1/GCA_031768465.1_ASM3176846v1_genomic.fna",
      "fileType": "GENOMIC_NUCLEOTIDE_FASTA"
    }
  ]
},{
  "accession": "GCA_031768535.1",
  "files": [
    {
      "filePath": "GCA_031768535.1/GCA_031768535.1_ASM3176853v1_genomic.fna",
      "fileType": "GENOMIC_NUCLEOTIDE_FASTA"
    }
  ]
},{
  "accession": "GCA_031774435.1",
  "files": [
    {
      "filePath": "GCA_031774435.1/GCA_031774435.1_ASM3177443v1_genomic.fna",
      "fileType": "GENOMIC_NUCLEOTIDE_FASTA"
    }
  ]
},{
  "accession": "GCA_031778335.1",
  "files": [
    {
      "filePath": "GCA_031778335.1/GCA_031778335.1_ASM3177833v1_genomic.fna",
      "fileType": "GENOMIC_NUCLEOTIDE_FASTA"
    }
  ]
},{
  "accession": "GCA_031778495.1",
  "files": [
    {
      "filePath": "GCA_031778495.1/GCA_031778495.1_ASM3177849v1_genomic.fna",
      "fileType": "GENOMIC_NUCLEOTIDE_FASTA"
    }
  ]
},{
  "accession": "GCA_031778505.1",
  "files": [
    {
      "filePath": "GCA_031778505.1/GCA_031778505.1_ASM3177850v1_genomic.fna",
      "fileType": "GENOMIC_NUCLEOTIDE_FASTA"
    }
  ]
},{
  "accession": "GCA_031778525.1",
  "files": [
    {
      "filePath": "GCA_031778525.1/GCA_031778525.1_ASM3177852v1_genomic.fna",
      "fileType": "GENOMIC_NUCLEOTIDE_FASTA"
    }
  ]
},{
  "accession": "GCA_031778535.1",
  "files": [
    {
      "filePath": "GCA_031778535.1/GCA_031778535.1_ASM3177853v1_genomic.fna",
      "fileType": "GENOMIC_NUCLEOTIDE_FASTA"
    }
  ]
},{
  "accession": "GCA_031778545.1",
  "files": [
    {
      "filePath": "GCA_031778545.1/GCA_031778545.1_ASM3177854v1_genomic.fna",
      "fileType": "GENOMIC_NUCLEOTIDE_FASTA"
    }
  ]
},{
  "accession": "GCA_031778555.1",
  "files": [
    {
      "filePath": "GCA_031778555.1/GCA_031778555.1_ASM3177855v1_genomic.fna",
      "fileType": "GENOMIC_NUCLEOTIDE_FASTA"
    }
  ]
},{
  "accession": "GCA_031778565.1",
  "files": [
    {
      "filePath": "GCA_031778565.1/GCA_031778565.1_ASM3177856v1_genomic.fna",
      "fileType": "GENOMIC_NUCLEOTIDE_FASTA"
    }
  ]
},{
  "accession": "GCA_031778575.1",
  "files": [
    {
      "filePath": "GCA_031778575.1/GCA_031778575.1_ASM3177857v1_genomic.fna",
      "fileType": "GENOMIC_NUCLEOTIDE_FASTA"
    }
  ]
},{
  "accession": "GCA_031778665.1",
  "files": [
    {
      "filePath": "GCA_031778665.1/GCA_031778665.1_ASM3177866v1_genomic.fna",
      "fileType": "GENOMIC_NUCLEOTIDE_FASTA"
    }
  ]
},{
  "accession": "GCA_031778695.1",
  "files": [
    {
      "filePath": "GCA_031778695.1/GCA_031778695.1_ASM3177869v1_genomic.fna",
      "fileType": "GENOMIC_NUCLEOTIDE_FASTA"
    }
  ]
},{
  "accession": "GCA_031778705.1",
  "files": [
    {
      "filePath": "GCA_031778705.1/GCA_031778705.1_ASM3177870v1_genomic.fna",
      "fileType": "GENOMIC_NUCLEOTIDE_FASTA"
    }
  ]
},{
  "accession": "GCA_031781515.1",
  "files": [
    {
      "filePath": "GCA_031781515.1/GCA_031781515.1_ASM3178151v1_genomic.fna",
      "fileType": "GENOMIC_NUCLEOTIDE_FASTA"
    }
  ]
},{
  "accession": "GCA_031851905.1",
  "files": [
    {
      "filePath": "GCA_031851905.1/GCA_031851905.1_Papaya_metagenomics_genomic.fna",
      "fileType": "GENOMIC_NUCLEOTIDE_FASTA"
    }
  ]
},{
  "accession": "GCA_031852035.1",
  "files": [
    {
      "filePath": "GCA_031852035.1/GCA_031852035.1_ASM3185203v1_genomic.fna",
      "fileType": "GENOMIC_NUCLEOTIDE_FASTA"
    }
  ]
},{
  "accession": "GCA_031852125.1",
  "files": [
    {
      "filePath": "GCA_031852125.1/GCA_031852125.1_ASM3185212v1_genomic.fna",
      "fileType": "GENOMIC_NUCLEOTIDE_FASTA"
    }
  ]
},{
  "accession": "GCA_032097565.1",
  "files": [
    {
      "filePath": "GCA_032097565.1/GCA_032097565.1_ASM3209756v1_genomic.fna",
      "fileType": "GENOMIC_NUCLEOTIDE_FASTA"
    }
  ]
},{
  "accession": "GCA_032442575.1",
  "files": [
    {
      "filePath": "GCA_032442575.1/GCA_032442575.1_ASM3244257v1_genomic.fna",
      "fileType": "GENOMIC_NUCLEOTIDE_FASTA"
    }
  ]
},{
  "accession": "GCA_032442845.1",
  "files": [
    {
      "filePath": "GCA_032442845.1/GCA_032442845.1_ASM3244284v1_genomic.fna",
      "fileType": "GENOMIC_NUCLEOTIDE_FASTA"
    }
  ]
},{
  "accession": "GCA_032442855.1",
  "files": [
    {
      "filePath": "GCA_032442855.1/GCA_032442855.1_ASM3244285v1_genomic.fna",
      "fileType": "GENOMIC_NUCLEOTIDE_FASTA"
    }
  ]
},{
  "accession": "GCA_032446585.1",
  "files": [
    {
      "filePath": "GCA_032446585.1/GCA_032446585.1_ASM3244658v1_genomic.fna",
      "fileType": "GENOMIC_NUCLEOTIDE_FASTA"
    }
  ]
},{
  "accession": "GCA_033038095.1",
  "files": [
    {
      "filePath": "GCA_033038095.1/GCA_033038095.1_HGP14_genomic.fna",
      "fileType": "GENOMIC_NUCLEOTIDE_FASTA"
    }
  ]
},{
  "accession": "GCA_033624635.1",
  "files": [
    {
      "filePath": "GCA_033624635.1/GCA_033624635.1_ASM3362463v1_genomic.fna",
      "fileType": "GENOMIC_NUCLEOTIDE_FASTA"
    }
  ]
},{
  "accession": "GCA_033624645.1",
  "files": [
    {
      "filePath": "GCA_033624645.1/GCA_033624645.1_ASM3362464v1_genomic.fna",
      "fileType": "GENOMIC_NUCLEOTIDE_FASTA"
    }
  ]
},{
  "accession": "GCA_033951425.1",
  "files": [
    {
      "filePath": "GCA_033951425.1/GCA_033951425.1_ASM3395142v1_genomic.fna",
      "fileType": "GENOMIC_NUCLEOTIDE_FASTA"
    }
  ]
},{
  "accession": "GCA_033951435.1",
  "files": [
    {
      "filePath": "GCA_033951435.1/GCA_033951435.1_ASM3395143v1_genomic.fna",
      "fileType": "GENOMIC_NUCLEOTIDE_FASTA"
    }
  ]
},{
  "accession": "GCA_033951445.1",
  "files": [
    {
      "filePath": "GCA_033951445.1/GCA_033951445.1_ASM3395144v1_genomic.fna",
      "fileType": "GENOMIC_NUCLEOTIDE_FASTA"
    }
  ]
},{
  "accession": "GCA_033951935.1",
  "files": [
    {
      "filePath": "GCA_033951935.1/GCA_033951935.1_ASM3395193v1_genomic.fna",
      "fileType": "GENOMIC_NUCLEOTIDE_FASTA"
    }
  ]
},{
  "accession": "GCA_034859655.1",
  "files": [
    {
      "filePath": "GCA_034859655.1/GCA_034859655.1_ASM3485965v1_genomic.fna",
      "fileType": "GENOMIC_NUCLEOTIDE_FASTA"
    }
  ]
},{
  "accession": "GCA_034859665.1",
  "files": [
    {
      "filePath": "GCA_034859665.1/GCA_034859665.1_ASM3485966v1_genomic.fna",
      "fileType": "GENOMIC_NUCLEOTIDE_FASTA"
    }
  ]
},{
  "accession": "GCA_034859675.1",
  "files": [
    {
      "filePath": "GCA_034859675.1/GCA_034859675.1_ASM3485967v1_genomic.fna",
      "fileType": "GENOMIC_NUCLEOTIDE_FASTA"
    }
  ]
},{
  "accession": "GCA_034884825.1",
  "files": [
    {
      "filePath": "GCA_034884825.1/GCA_034884825.1_ASM3488482v1_genomic.fna",
      "fileType": "GENOMIC_NUCLEOTIDE_FASTA"
    }
  ]
},{
  "accession": "GCA_035134525.1",
  "files": [
    {
      "filePath": "GCA_035134525.1/GCA_035134525.1_ASM3513452v1_genomic.fna",
      "fileType": "GENOMIC_NUCLEOTIDE_FASTA"
    }
  ]
},{
  "accession": "GCA_035134795.1",
  "files": [
    {
      "filePath": "GCA_035134795.1/GCA_035134795.1_ASM3513479v1_genomic.fna",
      "fileType": "GENOMIC_NUCLEOTIDE_FASTA"
    }
  ]
},{
  "accession": "GCA_038023665.1",
  "files": [
    {
      "filePath": "GCA_038023665.1/GCA_038023665.1_ASM3802366v1_genomic.fna",
      "fileType": "GENOMIC_NUCLEOTIDE_FASTA"
    }
  ]
},{
  "accession": "GCA_038023935.1",
  "files": [
    {
      "filePath": "GCA_038023935.1/GCA_038023935.1_ASM3802393v1_genomic.fna",
      "fileType": "GENOMIC_NUCLEOTIDE_FASTA"
    }
  ]
},{
  "accession": "GCA_038023945.1",
  "files": [
    {
      "filePath": "GCA_038023945.1/GCA_038023945.1_ASM3802394v1_genomic.fna",
      "fileType": "GENOMIC_NUCLEOTIDE_FASTA"
    }
  ]
},{
  "accession": "GCA_038562045.1",
  "files": [
    {
      "filePath": "GCA_038562045.1/GCA_038562045.1_ASM3856204v1_genomic.fna",
      "fileType": "GENOMIC_NUCLEOTIDE_FASTA"
    }
  ]
},{
  "accession": "GCA_900039495.1",
  "files": [
    {
      "filePath": "GCA_900039495.1/GCA_900039495.1_CSF_wb_FR67_2003_0864-107_genomic.fna",
      "fileType": "GENOMIC_NUCLEOTIDE_FASTA"
    }
  ]
},{
  "accession": "GCA_900039505.1",
  "files": [
    {
      "filePath": "GCA_900039505.1/GCA_900039505.1_CSF_wb_FR67_2006_0199-01_genomic.fna",
      "fileType": "GENOMIC_NUCLEOTIDE_FASTA"
    }
  ]
},{
  "accession": "GCA_900039515.1",
  "files": [
    {
      "filePath": "GCA_900039515.1/GCA_900039515.1_CSF_wb_FR67_2006_060003-06_genomic.fna",
      "fileType": "GENOMIC_NUCLEOTIDE_FASTA"
    }
  ]
},{
  "accession": "GCA_900039525.1",
  "files": [
    {
      "filePath": "GCA_900039525.1/GCA_900039525.1_CSF_wb_FR67_2003_0647-19_genomic.fna",
      "fileType": "GENOMIC_NUCLEOTIDE_FASTA"
    }
  ]
},{
  "accession": "GCA_900044225.1",
  "files": [
    {
      "filePath": "GCA_900044225.1/GCA_900044225.1_CSF_wb_FR67_2007_0192-01_genomic.fna",
      "fileType": "GENOMIC_NUCLEOTIDE_FASTA"
    }
  ]
},{
  "accession": "GCA_900044235.1",
  "files": [
    {
      "filePath": "GCA_900044235.1/GCA_900044235.1_CSF_wb_FR67_2004_0910-01_genomic.fna",
      "fileType": "GENOMIC_NUCLEOTIDE_FASTA"
    }
  ]
},{
  "accession": "GCA_900044245.1",
  "files": [
    {
      "filePath": "GCA_900044245.1/GCA_900044245.1_CSF_wb_FR67_2004_0916-02_genomic.fna",
      "fileType": "GENOMIC_NUCLEOTIDE_FASTA"
    }
  ]
},{
  "accession": "GCA_900045915.1",
  "files": [
    {
      "filePath": "GCA_900045915.1/GCA_900045915.1_CSF_wb_FR67_2005_0018-06_genomic.fna",
      "fileType": "GENOMIC_NUCLEOTIDE_FASTA"
    }
  ]
},{
  "accession": "GCA_900045925.1",
  "files": [
    {
      "filePath": "GCA_900045925.1/GCA_900045925.1_CSF_wb_FR67_2005_0238-02_genomic.fna",
      "fileType": "GENOMIC_NUCLEOTIDE_FASTA"
    }
  ]
},{
  "accession": "GCA_900046445.1",
  "files": [
    {
      "filePath": "GCA_900046445.1/GCA_900046445.1_CSF_wb_FR57_2004_0964-03_genomic.fna",
      "fileType": "GENOMIC_NUCLEOTIDE_FASTA"
    }
  ]
},{
  "accession": "GCA_900047525.1",
  "files": [
    {
      "filePath": "GCA_900047525.1/GCA_900047525.1_CSF_wb_FR67_2005_0125-05_genomic.fna",
      "fileType": "GENOMIC_NUCLEOTIDE_FASTA"
    }
  ]
},{
  "accession": "GCA_900089135.1",
  "files": [
    {
      "filePath": "GCA_900089135.1/GCA_900089135.1_Alfort-p447_T1-Inoculum_genomic.fna",
      "fileType": "GENOMIC_NUCLEOTIDE_FASTA"
    }
  ]
},{
  "accession": "GCA_900089155.1",
  "files": [
    {
      "filePath": "GCA_900089155.1/GCA_900089155.1_CSF1047_T2-DP365C41B_genomic.fna",
      "fileType": "GENOMIC_NUCLEOTIDE_FASTA"
    }
  ]
},{
  "accession": "GCA_900089165.1",
  "files": [
    {
      "filePath": "GCA_900089165.1/GCA_900089165.1_CSFV_2.3_wb_CSF1045_2009_Roesrath_T3-DP53AL14L_genomic.fna",
      "fileType": "GENOMIC_NUCLEOTIDE_FASTA"
    }
  ]
},{
  "accession": "GCA_900089195.1",
  "files": [
    {
      "filePath": "GCA_900089195.1/GCA_900089195.1_CSF1047_T2-Inoculum-pass4_genomic.fna",
      "fileType": "GENOMIC_NUCLEOTIDE_FASTA"
    }
  ]
},{
  "accession": "GCA_900089235.1",
  "files": [
    {
      "filePath": "GCA_900089235.1/GCA_900089235.1_Alfort-p447_T1-DP43C10L_genomic.fna",
      "fileType": "GENOMIC_NUCLEOTIDE_FASTA"
    }
  ]
},{
  "accession": "GCA_900089265.1",
  "files": [
    {
      "filePath": "GCA_900089265.1/GCA_900089265.1_CSFV_2.3_wb_CSF1045_2009_Roesrath_T3-Inoculum_genomic.fna",
      "fileType": "GENOMIC_NUCLEOTIDE_FASTA"
    }
  ]
},{
  "accession": "GCA_900089285.1",
  "files": [
    {
      "filePath": "GCA_900089285.1/GCA_900089285.1_CSF1047_T2-DP366C10B_genomic.fna",
      "fileType": "GENOMIC_NUCLEOTIDE_FASTA"
    }
  ]
},{
  "accession": "GCA_900089295.1",
  "files": [
    {
      "filePath": "GCA_900089295.1/GCA_900089295.1_Alfort-p447_T1-DP43C44S_genomic.fna",
      "fileType": "GENOMIC_NUCLEOTIDE_FASTA"
    }
  ]
},{
  "accession": "GCA_900089315.1",
  "files": [
    {
      "filePath": "GCA_900089315.1/GCA_900089315.1_CSFV_2.3_wb_CSF1045_2009_Roesrath_T3-WB16AL14L_genomic.fna",
      "fileType": "GENOMIC_NUCLEOTIDE_FASTA"
    }
  ]
},{
  "accession": "GCA_900089325.1",
  "files": [
    {
      "filePath": "GCA_900089325.1/GCA_900089325.1_CSF1047_T2-Inoculum-pass5_genomic.fna",
      "fileType": "GENOMIC_NUCLEOTIDE_FASTA"
    }
  ]
},{
  "accession": "GCA_900089355.1",
  "files": [
    {
      "filePath": "GCA_900089355.1/GCA_900089355.1_CSF1047_T2-DP365C10B_genomic.fna",
      "fileType": "GENOMIC_NUCLEOTIDE_FASTA"
    }
  ]
},{
  "accession": "GCA_900089375.1",
  "files": [
    {
      "filePath": "GCA_900089375.1/GCA_900089375.1_CSF1047_T2-DP366C41B_genomic.fna",
      "fileType": "GENOMIC_NUCLEOTIDE_FASTA"
    }
  ]
},{
  "accession": "GCA_900089385.1",
  "files": [
    {
      "filePath": "GCA_900089385.1/GCA_900089385.1_CSF1047_T2-DP368AL14B_genomic.fna",
      "fileType": "GENOMIC_NUCLEOTIDE_FASTA"
    }
  ]
},{
  "accession": "GCA_900089405.1",
  "files": [
    {
      "filePath": "GCA_900089405.1/GCA_900089405.1_CSFV_2.3_wb_CSF1045_2009_Roesrath_T3-DP49AL14L_genomic.fna",
      "fileType": "GENOMIC_NUCLEOTIDE_FASTA"
    }
  ]
},{
  "accession": "GCA_900089415.1",
  "files": [
    {
      "filePath": "GCA_900089415.1/GCA_900089415.1_CSFV_2.3_wb_CSF1045_2009_Roesrath_T3-WB15C14L_genomic.fna",
      "fileType": "GENOMIC_NUCLEOTIDE_FASTA"
    }
  ]
},{
  "accession": "GCA_900093805.1",
  "files": [
    {
      "filePath": "GCA_900093805.1/GCA_900093805.1_HM2_annotated_genomic.fna",
      "fileType": "GENOMIC_NUCLEOTIDE_FASTA"
    }
  ]
},{
  "accession": "GCF_000837045.1",
  "files": [
    {
      "filePath": "GCF_000837045.1/GCF_000837045.1_ViralProj14067_genomic.fna",
      "fileType": "GENOMIC_NUCLEOTIDE_FASTA"
    }
  ]
},{
  "accession": "GCF_000838245.1",
  "files": [
    {
      "filePath": "GCF_000838245.1/GCF_000838245.1_ViralProj14153_genomic.fna",
      "fileType": "GENOMIC_NUCLEOTIDE_FASTA"
    }
  ]
},{
  "accession": "GCF_000839145.1",
  "files": [
    {
      "filePath": "GCF_000839145.1/GCF_000839145.1_ViralProj14166_genomic.fna",
      "fileType": "GENOMIC_NUCLEOTIDE_FASTA"
    }
  ]
},{
  "accession": "GCF_000842045.1",
  "files": [
    {
      "filePath": "GCF_000842045.1/GCF_000842045.1_ViralProj14240_genomic.fna",
      "fileType": "GENOMIC_NUCLEOTIDE_FASTA"
    }
  ]
},{
  "accession": "GCF_000843885.1",
  "files": [
    {
      "filePath": "GCF_000843885.1/GCF_000843885.1_ViralProj14437_genomic.fna",
      "fileType": "GENOMIC_NUCLEOTIDE_FASTA"
    }
  ]
},{
  "accession": "GCF_000845165.1",
  "files": [
    {
      "filePath": "GCF_000845165.1/GCF_000845165.1_ViralMultiSegProj14541_genomic.fna",
      "fileType": "GENOMIC_NUCLEOTIDE_FASTA"
    }
  ]
},{
  "accession": "GCF_000845265.1",
  "files": [
    {
      "filePath": "GCF_000845265.1/GCF_000845265.1_ViralMultiSegProj14563_genomic.fna",
      "fileType": "GENOMIC_NUCLEOTIDE_FASTA"
    }
  ]
},{
  "accession": "GCF_000845565.1",
  "files": [
    {
      "filePath": "GCF_000845565.1/GCF_000845565.1_ViralProj14438_genomic.fna",
      "fileType": "GENOMIC_NUCLEOTIDE_FASTA"
    }
  ]
},{
  "accession": "GCF_000848145.1",
  "files": [
    {
      "filePath": "GCF_000848145.1/GCF_000848145.1_ViralProj14629_genomic.fna",
      "fileType": "GENOMIC_NUCLEOTIDE_FASTA"
    }
  ]
},{
  "accession": "GCF_000848305.1",
  "files": [
    {
      "filePath": "GCF_000848305.1/GCF_000848305.1_ViralProj14662_genomic.fna",
      "fileType": "GENOMIC_NUCLEOTIDE_FASTA"
    }
  ]
},{
  "accession": "GCF_000849585.1",
  "files": [
    {
      "filePath": "GCF_000849585.1/GCF_000849585.1_ViralProj14575_genomic.fna",
      "fileType": "GENOMIC_NUCLEOTIDE_FASTA"
    }
  ]
},{
  "accession": "GCF_000849865.1",
  "files": [
    {
      "filePath": "GCF_000849865.1/GCF_000849865.1_ViralProj14637_genomic.fna",
      "fileType": "GENOMIC_NUCLEOTIDE_FASTA"
    }
  ]
},{
  "accession": "GCF_000849905.1",
  "files": [
    {
      "filePath": "GCF_000849905.1/GCF_000849905.1_ViralProj14645_genomic.fna",
      "fileType": "GENOMIC_NUCLEOTIDE_FASTA"
    }
  ]
},{
  "accession": "GCF_000850525.1",
  "files": [
    {
      "filePath": "GCF_000850525.1/GCF_000850525.1_ViralProj14756_genomic.fna",
      "fileType": "GENOMIC_NUCLEOTIDE_FASTA"
    }
  ]
},{
  "accession": "GCF_000850865.1",
  "files": [
    {
      "filePath": "GCF_000850865.1/GCF_000850865.1_ViralProj14826_genomic.fna",
      "fileType": "GENOMIC_NUCLEOTIDE_FASTA"
    }
  ]
},{
  "accession": "GCF_000851325.1",
  "files": [
    {
      "filePath": "GCF_000851325.1/GCF_000851325.1_ViralProj14783_genomic.fna",
      "fileType": "GENOMIC_NUCLEOTIDE_FASTA"
    }
  ]
},{
  "accession": "GCF_000851985.1",
  "files": [
    {
      "filePath": "GCF_000851985.1/GCF_000851985.1_ViralMultiSegProj14759_genomic.fna",
      "fileType": "GENOMIC_NUCLEOTIDE_FASTA"
    }
  ]
},{
  "accession": "GCF_000852105.1",
  "files": [
    {
      "filePath": "GCF_000852105.1/GCF_000852105.1_ViralProj14784_genomic.fna",
      "fileType": "GENOMIC_NUCLEOTIDE_FASTA"
    }
  ]
},{
  "accession": "GCF_000852305.1",
  "files": [
    {
      "filePath": "GCF_000852305.1/GCF_000852305.1_ViralProj14825_genomic.fna",
      "fileType": "GENOMIC_NUCLEOTIDE_FASTA"
    }
  ]
},{
  "accession": "GCF_000852785.1",
  "files": [
    {
      "filePath": "GCF_000852785.1/GCF_000852785.1_ViralProj14757_genomic.fna",
      "fileType": "GENOMIC_NUCLEOTIDE_FASTA"
    }
  ]
},{
  "accession": "GCF_000852905.1",
  "files": [
    {
      "filePath": "GCF_000852905.1/GCF_000852905.1_ViralProj14782_genomic.fna",
      "fileType": "GENOMIC_NUCLEOTIDE_FASTA"
    }
  ]
},{
  "accession": "GCF_000853265.1",
  "files": [
    {
      "filePath": "GCF_000853265.1/GCF_000853265.1_ViralMultiSegProj14857_genomic.fna",
      "fileType": "GENOMIC_NUCLEOTIDE_FASTA"
    }
  ]
},{
  "accession": "GCF_000855005.1",
  "files": [
    {
      "filePath": "GCF_000855005.1/GCF_000855005.1_ViralMultiSegProj15060_genomic.fna",
      "fileType": "GENOMIC_NUCLEOTIDE_FASTA"
    }
  ]
},{
  "accession": "GCF_000855085.1",
  "files": [
    {
      "filePath": "GCF_000855085.1/GCF_000855085.1_ViralProj15078_genomic.fna",
      "fileType": "GENOMIC_NUCLEOTIDE_FASTA"
    }
  ]
},{
  "accession": "GCF_000855385.1",
  "files": [
    {
      "filePath": "GCF_000855385.1/GCF_000855385.1_ViralProj14969_genomic.fna",
      "fileType": "GENOMIC_NUCLEOTIDE_FASTA"
    }
  ]
},{
  "accession": "GCF_000856305.1",
  "files": [
    {
      "filePath": "GCF_000856305.1/GCF_000856305.1_ViralProj14974_genomic.fna",
      "fileType": "GENOMIC_NUCLEOTIDE_FASTA"
    }
  ]
},{
  "accession": "GCF_000858145.1",
  "files": [
    {
      "filePath": "GCF_000858145.1/GCF_000858145.1_ViralProj15170_genomic.fna",
      "fileType": "GENOMIC_NUCLEOTIDE_FASTA"
    }
  ]
},{
  "accession": "GCF_000861485.1",
  "files": [
    {
      "filePath": "GCF_000861485.1/GCF_000861485.1_ViralProj15353_genomic.fna",
      "fileType": "GENOMIC_NUCLEOTIDE_FASTA"
    }
  ]
},{
  "accession": "GCF_000862265.1",
  "files": [
    {
      "filePath": "GCF_000862265.1/GCF_000862265.1_ViralProj15334_genomic.fna",
      "fileType": "GENOMIC_NUCLEOTIDE_FASTA"
    }
  ]
},{
  "accession": "GCF_000862565.1",
  "files": [
    {
      "filePath": "GCF_000862565.1/GCF_000862565.1_ViralProj15399_genomic.fna",
      "fileType": "GENOMIC_NUCLEOTIDE_FASTA"
    }
  ]
},{
  "accession": "GCF_000864625.1",
  "files": [
    {
      "filePath": "GCF_000864625.1/GCF_000864625.1_ViralProj16662_genomic.fna",
      "fileType": "GENOMIC_NUCLEOTIDE_FASTA"
    }
  ]
},{
  "accession": "GCF_000864685.1",
  "files": [
    {
      "filePath": "GCF_000864685.1/GCF_000864685.1_ViralProj15457_genomic.fna",
      "fileType": "GENOMIC_NUCLEOTIDE_FASTA"
    }
  ]
},{
  "accession": "GCF_000865005.1",
  "files": [
    {
      "filePath": "GCF_000865005.1/GCF_000865005.1_ViralProj15557_genomic.fna",
      "fileType": "GENOMIC_NUCLEOTIDE_FASTA"
    }
  ]
},{
  "accession": "GCF_000865045.1",
  "files": [
    {
      "filePath": "GCF_000865045.1/GCF_000865045.1_ViralProj15575_genomic.fna",
      "fileType": "GENOMIC_NUCLEOTIDE_FASTA"
    }
  ]
},{
  "accession": "GCF_000865225.1",
  "files": [
    {
      "filePath": "GCF_000865225.1/GCF_000865225.1_ViralProj16151_genomic.fna",
      "fileType": "GENOMIC_NUCLEOTIDE_FASTA"
    }
  ]
},{
  "accession": "GCF_000866765.1",
  "files": [
    {
      "filePath": "GCF_000866765.1/GCF_000866765.1_ViralProj16142_genomic.fna",
      "fileType": "GENOMIC_NUCLEOTIDE_FASTA"
    }
  ]
},{
  "accession": "GCF_000867685.1",
  "files": [
    {
      "filePath": "GCF_000867685.1/GCF_000867685.1_ViralMultiSegProj17993_genomic.fna",
      "fileType": "GENOMIC_NUCLEOTIDE_FASTA"
    }
  ]
},{
  "accession": "GCF_000868185.1",
  "files": [
    {
      "filePath": "GCF_000868185.1/GCF_000868185.1_ViralMultiSegProj17095_genomic.fna",
      "fileType": "GENOMIC_NUCLEOTIDE_FASTA"
    }
  ]
},{
  "accession": "GCF_000869305.1",
  "files": [
    {
      "filePath": "GCF_000869305.1/GCF_000869305.1_ViralProj17485_genomic.fna",
      "fileType": "GENOMIC_NUCLEOTIDE_FASTA"
    }
  ]
},{
  "accession": "GCF_000870565.1",
  "files": [
    {
      "filePath": "GCF_000870565.1/GCF_000870565.1_ViralProj19153_genomic.fna",
      "fileType": "GENOMIC_NUCLEOTIDE_FASTA"
    }
  ]
},{
  "accession": "GCF_000870745.1",
  "files": [
    {
      "filePath": "GCF_000870745.1/GCF_000870745.1_ViralMultiSegProj19747_genomic.fna",
      "fileType": "GENOMIC_NUCLEOTIDE_FASTA"
    }
  ]
},{
  "accession": "GCF_000871925.1",
  "files": [
    {
      "filePath": "GCF_000871925.1/GCF_000871925.1_ViralProj20665_genomic.fna",
      "fileType": "GENOMIC_NUCLEOTIDE_FASTA"
    }
  ]
},{
  "accession": "GCF_000873145.1",
  "files": [
    {
      "filePath": "GCF_000873145.1/GCF_000873145.1_ViralProj19599_genomic.fna",
      "fileType": "GENOMIC_NUCLEOTIDE_FASTA"
    }
  ]
},{
  "accession": "GCF_000873405.1",
  "files": [
    {
      "filePath": "GCF_000873405.1/GCF_000873405.1_ViralMultiSegProj20051_genomic.fna",
      "fileType": "GENOMIC_NUCLEOTIDE_FASTA"
    }
  ]
},{
  "accession": "GCF_000874185.2",
  "files": [
    {
      "filePath": "GCF_000874185.2/GCF_000874185.2_ViralProj20757_genomic.fna",
      "fileType": "GENOMIC_NUCLEOTIDE_FASTA"
    }
  ]
},{
  "accession": "GCF_000874205.1",
  "files": [
    {
      "filePath": "GCF_000874205.1/GCF_000874205.1_ViralProj20781_genomic.fna",
      "fileType": "GENOMIC_NUCLEOTIDE_FASTA"
    }
  ]
},{
  "accession": "GCF_000875165.1",
  "files": [
    {
      "filePath": "GCF_000875165.1/GCF_000875165.1_ViralMultiSegProj29849_genomic.fna",
      "fileType": "GENOMIC_NUCLEOTIDE_FASTA"
    }
  ]
},{
  "accession": "GCF_000875565.1",
  "files": [
    {
      "filePath": "GCF_000875565.1/GCF_000875565.1_ViralProj30849_genomic.fna",
      "fileType": "GENOMIC_NUCLEOTIDE_FASTA"
    }
  ]
},{
  "accession": "GCF_000878955.1",
  "files": [
    {
      "filePath": "GCF_000878955.1/GCF_000878955.1_ViralProj28115_genomic.fna",
      "fileType": "GENOMIC_NUCLEOTIDE_FASTA"
    }
  ]
},{
  "accession": "GCF_000881655.1",
  "files": [
    {
      "filePath": "GCF_000881655.1/GCF_000881655.1_ViralProj32323_genomic.fna",
      "fileType": "GENOMIC_NUCLEOTIDE_FASTA"
    }
  ]
},{
  "accession": "GCF_000882235.1",
  "files": [
    {
      "filePath": "GCF_000882235.1/GCF_000882235.1_ViralProj32103_genomic.fna",
      "fileType": "GENOMIC_NUCLEOTIDE_FASTA"
    }
  ]
},{
  "accession": "GCF_000882255.1",
  "files": [
    {
      "filePath": "GCF_000882255.1/GCF_000882255.1_ViralMultiSegProj32175_genomic.fna",
      "fileType": "GENOMIC_NUCLEOTIDE_FASTA"
    }
  ]
},{
  "accession": "GCF_000883615.1",
  "files": [
    {
      "filePath": "GCF_000883615.1/GCF_000883615.1_ViralProj34737_genomic.fna",
      "fileType": "GENOMIC_NUCLEOTIDE_FASTA"
    }
  ]
},{
  "accession": "GCF_000883995.1",
  "files": [
    {
      "filePath": "GCF_000883995.1/GCF_000883995.1_ViralProj38541_genomic.fna",
      "fileType": "GENOMIC_NUCLEOTIDE_FASTA"
    }
  ]
},{
  "accession": "GCF_000884515.1",
  "files": [
    {
      "filePath": "GCF_000884515.1/GCF_000884515.1_ViralProj42701_genomic.fna",
      "fileType": "GENOMIC_NUCLEOTIDE_FASTA"
    }
  ]
},{
  "accession": "GCF_000885595.1",
  "files": [
    {
      "filePath": "GCF_000885595.1/GCF_000885595.1_ViralProj38497_genomic.fna",
      "fileType": "GENOMIC_NUCLEOTIDE_FASTA"
    }
  ]
},{
  "accession": "GCF_000886455.1",
  "files": [
    {
      "filePath": "GCF_000886455.1/GCF_000886455.1_ViralProj38493_genomic.fna",
      "fileType": "GENOMIC_NUCLEOTIDE_FASTA"
    }
  ]
},{
  "accession": "GCF_000886475.1",
  "files": [
    {
      "filePath": "GCF_000886475.1/GCF_000886475.1_ViralProj38501_genomic.fna",
      "fileType": "GENOMIC_NUCLEOTIDE_FASTA"
    }
  ]
},{
  "accession": "GCF_000887075.1",
  "files": [
    {
      "filePath": "GCF_000887075.1/GCF_000887075.1_ViralProj42947_genomic.fna",
      "fileType": "GENOMIC_NUCLEOTIDE_FASTA"
    }
  ]
},{
  "accession": "GCF_000890015.1",
  "files": [
    {
      "filePath": "GCF_000890015.1/GCF_000890015.1_ViralProj51183_genomic.fna",
      "fileType": "GENOMIC_NUCLEOTIDE_FASTA"
    }
  ]
},{
  "accession": "GCF_000890075.1",
  "files": [
    {
      "filePath": "GCF_000890075.1/GCF_000890075.1_ViralProj51665_genomic.fna",
      "fileType": "GENOMIC_NUCLEOTIDE_FASTA"
    }
  ]
},{
  "accession": "GCF_000890255.1",
  "files": [
    {
      "filePath": "GCF_000890255.1/GCF_000890255.1_ViralProj60045_genomic.fna",
      "fileType": "GENOMIC_NUCLEOTIDE_FASTA"
    }
  ]
},{
  "accession": "GCF_000890455.1",
  "files": [
    {
      "filePath": "GCF_000890455.1/GCF_000890455.1_ViralProj61851_genomic.fna",
      "fileType": "GENOMIC_NUCLEOTIDE_FASTA"
    }
  ]
},{
  "accession": "GCF_000890975.1",
  "files": [
    {
      "filePath": "GCF_000890975.1/GCF_000890975.1_ViralProj65819_genomic.fna",
      "fileType": "GENOMIC_NUCLEOTIDE_FASTA"
    }
  ]
},{
  "accession": "GCF_000891135.1",
  "files": [
    {
      "filePath": "GCF_000891135.1/GCF_000891135.1_ViralProj67249_genomic.fna",
      "fileType": "GENOMIC_NUCLEOTIDE_FASTA"
    }
  ]
},{
  "accession": "GCF_000892175.1",
  "files": [
    {
      "filePath": "GCF_000892175.1/GCF_000892175.1_ViralProj68289_genomic.fna",
      "fileType": "GENOMIC_NUCLEOTIDE_FASTA"
    }
  ]
},{
  "accession": "GCF_000893275.1",
  "files": [
    {
      "filePath": "GCF_000893275.1/GCF_000893275.1_ViralProj64557_genomic.fna",
      "fileType": "GENOMIC_NUCLEOTIDE_FASTA"
    }
  ]
},{
  "accession": "GCF_000893495.1",
  "files": [
    {
      "filePath": "GCF_000893495.1/GCF_000893495.1_ViralProj65817_genomic.fna",
      "fileType": "GENOMIC_NUCLEOTIDE_FASTA"
    }
  ]
},{
  "accession": "GCF_000894195.1",
  "files": [
    {
      "filePath": "GCF_000894195.1/GCF_000894195.1_ViralMultiSegProj81005_genomic.fna",
      "fileType": "GENOMIC_NUCLEOTIDE_FASTA"
    }
  ]
},{
  "accession": "GCF_000894375.1",
  "files": [
    {
      "filePath": "GCF_000894375.1/GCF_000894375.1_ViralProj85563_genomic.fna",
      "fileType": "GENOMIC_NUCLEOTIDE_FASTA"
    }
  ]
},{
  "accession": "GCF_000896075.1",
  "files": [
    {
      "filePath": "GCF_000896075.1/GCF_000896075.1_ViralProj129589_genomic.fna",
      "fileType": "GENOMIC_NUCLEOTIDE_FASTA"
    }
  ]
},{
  "accession": "GCF_000896275.1",
  "files": [
    {
      "filePath": "GCF_000896275.1/GCF_000896275.1_ViralProj167577_genomic.fna",
      "fileType": "GENOMIC_NUCLEOTIDE_FASTA"
    }
  ]
},{
  "accession": "GCF_000896575.1",
  "files": [
    {
      "filePath": "GCF_000896575.1/GCF_000896575.1_ViralProj80771_genomic.fna",
      "fileType": "GENOMIC_NUCLEOTIDE_FASTA"
    }
  ]
},{
  "accession": "GCF_000896895.1",
  "files": [
    {
      "filePath": "GCF_000896895.1/GCF_000896895.1_ViralProj109281_genomic.fna",
      "fileType": "GENOMIC_NUCLEOTIDE_FASTA"
    }
  ]
},{
  "accession": "GCF_000897035.1",
  "files": [
    {
      "filePath": "GCF_000897035.1/GCF_000897035.1_ViralProj162497_genomic.fna",
      "fileType": "GENOMIC_NUCLEOTIDE_FASTA"
    }
  ]
},{
  "accession": "GCF_000897195.1",
  "files": [
    {
      "filePath": "GCF_000897195.1/GCF_000897195.1_ViralProj167663_genomic.fna",
      "fileType": "GENOMIC_NUCLEOTIDE_FASTA"
    }
  ]
},{
  "accession": "GCF_000897315.1",
  "files": [
    {
      "filePath": "GCF_000897315.1/GCF_000897315.1_ViralProj169232_genomic.fna",
      "fileType": "GENOMIC_NUCLEOTIDE_FASTA"
    }
  ]
},{
  "accession": "GCF_000898315.1",
  "files": [
    {
      "filePath": "GCF_000898315.1/GCF_000898315.1_ViralProj169428_genomic.fna",
      "fileType": "GENOMIC_NUCLEOTIDE_FASTA"
    }
  ]
},{
  "accession": "GCF_000898955.1",
  "files": [
    {
      "filePath": "GCF_000898955.1/GCF_000898955.1_ViralProj170854_genomic.fna",
      "fileType": "GENOMIC_NUCLEOTIDE_FASTA"
    }
  ]
},{
  "accession": "GCF_000899755.1",
  "files": [
    {
      "filePath": "GCF_000899755.1/GCF_000899755.1_ViralProj169231_genomic.fna",
      "fileType": "GENOMIC_NUCLEOTIDE_FASTA"
    }
  ]
},{
  "accession": "GCF_000900495.1",
  "files": [
    {
      "filePath": "GCF_000900495.1/GCF_000900495.1_ViralProj179417_genomic.fna",
      "fileType": "GENOMIC_NUCLEOTIDE_FASTA"
    }
  ]
},{
  "accession": "GCF_000901555.1",
  "files": [
    {
      "filePath": "GCF_000901555.1/GCF_000901555.1_ViralProj179416_genomic.fna",
      "fileType": "GENOMIC_NUCLEOTIDE_FASTA"
    }
  ]
},{
  "accession": "GCF_000901755.1",
  "files": [
    {
      "filePath": "GCF_000901755.1/GCF_000901755.1_ViralProj181210_genomic.fna",
      "fileType": "GENOMIC_NUCLEOTIDE_FASTA"
    }
  ]
},{
  "accession": "GCF_000901795.1",
  "files": [
    {
      "filePath": "GCF_000901795.1/GCF_000901795.1_ViralProj181218_genomic.fna",
      "fileType": "GENOMIC_NUCLEOTIDE_FASTA"
    }
  ]
},{
  "accession": "GCF_000903275.1",
  "files": [
    {
      "filePath": "GCF_000903275.1/GCF_000903275.1_ViralProj181211_genomic.fna",
      "fileType": "GENOMIC_NUCLEOTIDE_FASTA"
    }
  ]
},{
  "accession": "GCF_000903475.1",
  "files": [
    {
      "filePath": "GCF_000903475.1/GCF_000903475.1_ViralProj181251_genomic.fna",
      "fileType": "GENOMIC_NUCLEOTIDE_FASTA"
    }
  ]
},{
  "accession": "GCF_000903975.1",
  "files": [
    {
      "filePath": "GCF_000903975.1/GCF_000903975.1_ViralProj185274_genomic.fna",
      "fileType": "GENOMIC_NUCLEOTIDE_FASTA"
    }
  ]
},{
  "accession": "GCF_000904215.1",
  "files": [
    {
      "filePath": "GCF_000904215.1/GCF_000904215.1_ViralProj192608_genomic.fna",
      "fileType": "GENOMIC_NUCLEOTIDE_FASTA"
    }
  ]
},{
  "accession": "GCF_000904815.1",
  "files": [
    {
      "filePath": "GCF_000904815.1/GCF_000904815.1_ViralProj184148_genomic.fna",
      "fileType": "GENOMIC_NUCLEOTIDE_FASTA"
    }
  ]
},{
  "accession": "GCF_000906695.1",
  "files": [
    {
      "filePath": "GCF_000906695.1/GCF_000906695.1_ViralProj192607_genomic.fna",
      "fileType": "GENOMIC_NUCLEOTIDE_FASTA"
    }
  ]
},{
  "accession": "GCF_000909215.1",
  "files": [
    {
      "filePath": "GCF_000909215.1/GCF_000909215.1_ViralProj206487_genomic.fna",
      "fileType": "GENOMIC_NUCLEOTIDE_FASTA"
    }
  ]
},{
  "accession": "GCF_000910315.1",
  "files": [
    {
      "filePath": "GCF_000910315.1/GCF_000910315.1_ViralProj209366_genomic.fna",
      "fileType": "GENOMIC_NUCLEOTIDE_FASTA"
    }
  ]
},{
  "accession": "GCF_000911215.1",
  "files": [
    {
      "filePath": "GCF_000911215.1/GCF_000911215.1_ViralProj226250_genomic.fna",
      "fileType": "GENOMIC_NUCLEOTIDE_FASTA"
    }
  ]
},{
  "accession": "GCF_000914735.1",
  "files": [
    {
      "filePath": "GCF_000914735.1/GCF_000914735.1_ViralProj240037_genomic.fna",
      "fileType": "GENOMIC_NUCLEOTIDE_FASTA"
    }
  ]
},{
  "accession": "GCF_000915535.1",
  "files": [
    {
      "filePath": "GCF_000915535.1/GCF_000915535.1_ViralProj239730_genomic.fna",
      "fileType": "GENOMIC_NUCLEOTIDE_FASTA"
    }
  ]
},{
  "accession": "GCF_000916755.1",
  "files": [
    {
      "filePath": "GCF_000916755.1/GCF_000916755.1_ViralProj232404_genomic.fna",
      "fileType": "GENOMIC_NUCLEOTIDE_FASTA"
    }
  ]
},{
  "accession": "GCF_000917035.1",
  "files": [
    {
      "filePath": "GCF_000917035.1/GCF_000917035.1_ViralProj239727_genomic.fna",
      "fileType": "GENOMIC_NUCLEOTIDE_FASTA"
    }
  ]
},{
  "accession": "GCF_000921535.1",
  "files": [
    {
      "filePath": "GCF_000921535.1/GCF_000921535.1_ViralMultiSegProj258308_genomic.fna",
      "fileType": "GENOMIC_NUCLEOTIDE_FASTA"
    }
  ]
},{
  "accession": "GCF_000922555.1",
  "files": [
    {
      "filePath": "GCF_000922555.1/GCF_000922555.1_ViralMultiSegProj260754_genomic.fna",
      "fileType": "GENOMIC_NUCLEOTIDE_FASTA"
    }
  ]
},{
  "accession": "GCF_000922715.1",
  "files": [
    {
      "filePath": "GCF_000922715.1/GCF_000922715.1_ViralProj248532_genomic.fna",
      "fileType": "GENOMIC_NUCLEOTIDE_FASTA"
    }
  ]
},{
  "accession": "GCF_000924775.1",
  "files": [
    {
      "filePath": "GCF_000924775.1/GCF_000924775.1_ViralProj265903_genomic.fna",
      "fileType": "GENOMIC_NUCLEOTIDE_FASTA"
    }
  ]
},{
  "accession": "GCF_000930055.1",
  "files": [
    {
      "filePath": "GCF_000930055.1/GCF_000930055.1_ViralProj271106_genomic.fna",
      "fileType": "GENOMIC_NUCLEOTIDE_FASTA"
    }
  ]
},{
  "accession": "GCF_000931335.1",
  "files": [
    {
      "filePath": "GCF_000931335.1/GCF_000931335.1_ViralProj274777_genomic.fna",
      "fileType": "GENOMIC_NUCLEOTIDE_FASTA"
    }
  ]
},{
  "accession": "GCF_000955035.1",
  "files": [
    {
      "filePath": "GCF_000955035.1/GCF_000955035.1_ViralProj276866_genomic.fna",
      "fileType": "GENOMIC_NUCLEOTIDE_FASTA"
    }
  ]
},{
  "accession": "GCF_000987735.1",
  "files": [
    {
      "filePath": "GCF_000987735.1/GCF_000987735.1_ViralProj266637_genomic.fna",
      "fileType": "GENOMIC_NUCLEOTIDE_FASTA"
    }
  ]
},{
  "accession": "GCF_001041115.1",
  "files": [
    {
      "filePath": "GCF_001041115.1/GCF_001041115.1_ViralProj287985_genomic.fna",
      "fileType": "GENOMIC_NUCLEOTIDE_FASTA"
    }
  ]
},{
  "accession": "GCF_001041495.1",
  "files": [
    {
      "filePath": "GCF_001041495.1/GCF_001041495.1_ViralProj287986_genomic.fna",
      "fileType": "GENOMIC_NUCLEOTIDE_FASTA"
    }
  ]
},{
  "accession": "GCF_001275475.1",
  "files": [
    {
      "filePath": "GCF_001275475.1/GCF_001275475.1_ViralProj58117_genomic.fna",
      "fileType": "GENOMIC_NUCLEOTIDE_FASTA"
    }
  ]
},{
  "accession": "GCF_001308795.2",
  "files": [
    {
      "filePath": "GCF_001308795.2/GCF_001308795.2_ViralProj298062_genomic.fna",
      "fileType": "GENOMIC_NUCLEOTIDE_FASTA"
    }
  ]
},{
  "accession": "GCF_001430575.1",
  "files": [
    {
      "filePath": "GCF_001430575.1/GCF_001430575.1_ViralProj300242_genomic.fna",
      "fileType": "GENOMIC_NUCLEOTIDE_FASTA"
    }
  ]
},{
  "accession": "GCF_001431895.1",
  "files": [
    {
      "filePath": "GCF_001431895.1/GCF_001431895.1_ViralProj301019_genomic.fna",
      "fileType": "GENOMIC_NUCLEOTIDE_FASTA"
    }
  ]
},{
  "accession": "GCF_001440915.1",
  "files": [
    {
      "filePath": "GCF_001440915.1/GCF_001440915.1_ViralProj301158_genomic.fna",
      "fileType": "GENOMIC_NUCLEOTIDE_FASTA"
    }
  ]
},{
  "accession": "GCF_001501695.1",
  "files": [
    {
      "filePath": "GCF_001501695.1/GCF_001501695.1_ViralProj307843_genomic.fna",
      "fileType": "GENOMIC_NUCLEOTIDE_FASTA"
    }
  ]
},{
  "accession": "GCF_001502195.2",
  "files": [
    {
      "filePath": "GCF_001502195.2/GCF_001502195.2_ViralMultiSegProj307784_genomic.fna",
      "fileType": "GENOMIC_NUCLEOTIDE_FASTA"
    }
  ]
},{
  "accession": "GCF_001502955.1",
  "files": [
    {
      "filePath": "GCF_001502955.1/GCF_001502955.1_ViralProj307813_genomic.fna",
      "fileType": "GENOMIC_NUCLEOTIDE_FASTA"
    }
  ]
},{
  "accession": "GCF_001503735.1",
  "files": [
    {
      "filePath": "GCF_001503735.1/GCF_001503735.1_ViralProj308005_genomic.fna",
      "fileType": "GENOMIC_NUCLEOTIDE_FASTA"
    }
  ]
},{
  "accession": "GCF_001503755.1",
  "files": [
    {
      "filePath": "GCF_001503755.1/GCF_001503755.1_ViralProj308009_genomic.fna",
      "fileType": "GENOMIC_NUCLEOTIDE_FASTA"
    }
  ]
},{
  "accession": "GCF_001503775.1",
  "files": [
    {
      "filePath": "GCF_001503775.1/GCF_001503775.1_ViralProj308013_genomic.fna",
      "fileType": "GENOMIC_NUCLEOTIDE_FASTA"
    }
  ]
},{
  "accession": "GCF_001504535.1",
  "files": [
    {
      "filePath": "GCF_001504535.1/GCF_001504535.1_ViralProj308008_genomic.fna",
      "fileType": "GENOMIC_NUCLEOTIDE_FASTA"
    }
  ]
},{
  "accession": "GCF_001504555.1",
  "files": [
    {
      "filePath": "GCF_001504555.1/GCF_001504555.1_ViralProj308012_genomic.fna",
      "fileType": "GENOMIC_NUCLEOTIDE_FASTA"
    }
  ]
},{
  "accession": "GCF_001504815.1",
  "files": [
    {
      "filePath": "GCF_001504815.1/GCF_001504815.1_ViralProj307868_genomic.fna",
      "fileType": "GENOMIC_NUCLEOTIDE_FASTA"
    }
  ]
},{
  "accession": "GCF_001505355.1",
  "files": [
    {
      "filePath": "GCF_001505355.1/GCF_001505355.1_ViralProj308006_genomic.fna",
      "fileType": "GENOMIC_NUCLEOTIDE_FASTA"
    }
  ]
},{
  "accession": "GCF_001505375.1",
  "files": [
    {
      "filePath": "GCF_001505375.1/GCF_001505375.1_ViralProj308010_genomic.fna",
      "fileType": "GENOMIC_NUCLEOTIDE_FASTA"
    }
  ]
},{
  "accession": "GCF_001505395.1",
  "files": [
    {
      "filePath": "GCF_001505395.1/GCF_001505395.1_ViralProj308014_genomic.fna",
      "fileType": "GENOMIC_NUCLEOTIDE_FASTA"
    }
  ]
},{
  "accession": "GCF_001506015.1",
  "files": [
    {
      "filePath": "GCF_001506015.1/GCF_001506015.1_ViralProj308011_genomic.fna",
      "fileType": "GENOMIC_NUCLEOTIDE_FASTA"
    }
  ]
},{
  "accession": "GCF_001506035.1",
  "files": [
    {
      "filePath": "GCF_001506035.1/GCF_001506035.1_ViralProj308015_genomic.fna",
      "fileType": "GENOMIC_NUCLEOTIDE_FASTA"
    }
  ]
},{
  "accession": "GCF_001550945.1",
  "files": [
    {
      "filePath": "GCF_001550945.1/GCF_001550945.1_ViralProj310911_genomic.fna",
      "fileType": "GENOMIC_NUCLEOTIDE_FASTA"
    }
  ]
},{
  "accession": "GCF_001567015.2",
  "files": [
    {
      "filePath": "GCF_001567015.2/GCF_001567015.2_ViralProj312792_genomic.fna",
      "fileType": "GENOMIC_NUCLEOTIDE_FASTA"
    }
  ]
},{
  "accession": "GCF_001717335.1",
  "files": [
    {
      "filePath": "GCF_001717335.1/GCF_001717335.1_ViralProj340439_genomic.fna",
      "fileType": "GENOMIC_NUCLEOTIDE_FASTA"
    }
  ]
},{
  "accession": "GCF_001725855.1",
  "files": [
    {
      "filePath": "GCF_001725855.1/GCF_001725855.1_ViralProj342645_genomic.fna",
      "fileType": "GENOMIC_NUCLEOTIDE_FASTA"
    }
  ]
},{
  "accession": "GCF_001743775.1",
  "files": [
    {
      "filePath": "GCF_001743775.1/GCF_001743775.1_ViralProj344129_genomic.fna",
      "fileType": "GENOMIC_NUCLEOTIDE_FASTA"
    }
  ]
},{
  "accession": "GCF_001744455.1",
  "files": [
    {
      "filePath": "GCF_001744455.1/GCF_001744455.1_ViralProj344130_genomic.fna",
      "fileType": "GENOMIC_NUCLEOTIDE_FASTA"
    }
  ]
},{
  "accession": "GCF_001744555.1",
  "files": [
    {
      "filePath": "GCF_001744555.1/GCF_001744555.1_ViralProj344157_genomic.fna",
      "fileType": "GENOMIC_NUCLEOTIDE_FASTA"
    }
  ]
},{
  "accession": "GCF_001745095.1",
  "files": [
    {
      "filePath": "GCF_001745095.1/GCF_001745095.1_ViralProj344128_genomic.fna",
      "fileType": "GENOMIC_NUCLEOTIDE_FASTA"
    }
  ]
},{
  "accession": "GCF_001745755.1",
  "files": [
    {
      "filePath": "GCF_001745755.1/GCF_001745755.1_ViralProj344127_genomic.fna",
      "fileType": "GENOMIC_NUCLEOTIDE_FASTA"
    }
  ]
},{
  "accession": "GCF_001866325.1",
  "files": [
    {
      "filePath": "GCF_001866325.1/GCF_001866325.1_wgs1_genomic.fna",
      "fileType": "GENOMIC_NUCLEOTIDE_FASTA"
    }
  ]
},{
  "accession": "GCF_002005705.1",
  "files": [
    {
      "filePath": "GCF_002005705.1/GCF_002005705.1_ViralProj376173_genomic.fna",
      "fileType": "GENOMIC_NUCLEOTIDE_FASTA"
    }
  ]
},{
  "accession": "GCF_002024695.1",
  "files": [
    {
      "filePath": "GCF_002024695.1/GCF_002024695.1_ViralProj378393_genomic.fna",
      "fileType": "GENOMIC_NUCLEOTIDE_FASTA"
    }
  ]
},{
  "accession": "GCF_002116095.1",
  "files": [
    {
      "filePath": "GCF_002116095.1/GCF_002116095.1_ViralProj382397_genomic.fna",
      "fileType": "GENOMIC_NUCLEOTIDE_FASTA"
    }
  ]
},{
  "accession": "GCF_002117635.1",
  "files": [
    {
      "filePath": "GCF_002117635.1/GCF_002117635.1_ViralProj384965_genomic.fna",
      "fileType": "GENOMIC_NUCLEOTIDE_FASTA"
    }
  ]
},{
  "accession": "GCF_002145585.1",
  "files": [
    {
      "filePath": "GCF_002145585.1/GCF_002145585.1_ViralMultiSegProj386345_genomic.fna",
      "fileType": "GENOMIC_NUCLEOTIDE_FASTA"
    }
  ]
},{
  "accession": "GCF_002146065.1",
  "files": [
    {
      "filePath": "GCF_002146065.1/GCF_002146065.1_ViralProj386364_genomic.fna",
      "fileType": "GENOMIC_NUCLEOTIDE_FASTA"
    }
  ]
},{
  "accession": "GCF_002149285.1",
  "files": [
    {
      "filePath": "GCF_002149285.1/GCF_002149285.1_ViralProj266637.11_genomic.fna",
      "fileType": "GENOMIC_NUCLEOTIDE_FASTA"
    }
  ]
},{
  "accession": "GCF_002149305.1",
  "files": [
    {
      "filePath": "GCF_002149305.1/GCF_002149305.1_ViralProj266637.15_genomic.fna",
      "fileType": "GENOMIC_NUCLEOTIDE_FASTA"
    }
  ]
},{
  "accession": "GCF_002149505.1",
  "files": [
    {
      "filePath": "GCF_002149505.1/GCF_002149505.1_ViralProj308006.1_genomic.fna",
      "fileType": "GENOMIC_NUCLEOTIDE_FASTA"
    }
  ]
},{
  "accession": "GCF_002149525.1",
  "files": [
    {
      "filePath": "GCF_002149525.1/GCF_002149525.1_ViralProj308007.2_genomic.fna",
      "fileType": "GENOMIC_NUCLEOTIDE_FASTA"
    }
  ]
},{
  "accession": "GCF_002149565.1",
  "files": [
    {
      "filePath": "GCF_002149565.1/GCF_002149565.1_ViralProj266637.12_genomic.fna",
      "fileType": "GENOMIC_NUCLEOTIDE_FASTA"
    }
  ]
},{
  "accession": "GCF_002149585.1",
  "files": [
    {
      "filePath": "GCF_002149585.1/GCF_002149585.1_ViralProj266637.2_genomic.fna",
      "fileType": "GENOMIC_NUCLEOTIDE_FASTA"
    }
  ]
},{
  "accession": "GCF_002149685.1",
  "files": [
    {
      "filePath": "GCF_002149685.1/GCF_002149685.1_ViralProj308006.2_genomic.fna",
      "fileType": "GENOMIC_NUCLEOTIDE_FASTA"
    }
  ]
},{
  "accession": "GCF_002149705.1",
  "files": [
    {
      "filePath": "GCF_002149705.1/GCF_002149705.1_ViralProj343546.1_genomic.fna",
      "fileType": "GENOMIC_NUCLEOTIDE_FASTA"
    }
  ]
},{
  "accession": "GCF_002149745.1",
  "files": [
    {
      "filePath": "GCF_002149745.1/GCF_002149745.1_ViralProj308007.1_genomic.fna",
      "fileType": "GENOMIC_NUCLEOTIDE_FASTA"
    }
  ]
},{
  "accession": "GCF_002149825.1",
  "files": [
    {
      "filePath": "GCF_002149825.1/GCF_002149825.1_ViralProj343546.2_genomic.fna",
      "fileType": "GENOMIC_NUCLEOTIDE_FASTA"
    }
  ]
},{
  "accession": "GCF_002194405.1",
  "files": [
    {
      "filePath": "GCF_002194405.1/GCF_002194405.1_ViralProj390412_genomic.fna",
      "fileType": "GENOMIC_NUCLEOTIDE_FASTA"
    }
  ]
},{
  "accession": "GCF_002210635.1",
  "files": [
    {
      "filePath": "GCF_002210635.1/GCF_002210635.1_ViralProj392136_genomic.fna",
      "fileType": "GENOMIC_NUCLEOTIDE_FASTA"
    }
  ]
},{
  "accession": "GCF_002270765.2",
  "files": [
    {
      "filePath": "GCF_002270765.2/GCF_002270765.2_ViralProj399950_genomic.fna",
      "fileType": "GENOMIC_NUCLEOTIDE_FASTA"
    }
  ]
},{
  "accession": "GCF_002277885.1",
  "files": [
    {
      "filePath": "GCF_002277885.1/GCF_002277885.1_ViralProj309565_genomic.fna",
      "fileType": "GENOMIC_NUCLEOTIDE_FASTA"
    }
  ]
},{
  "accession": "GCF_002366145.2",
  "files": [
    {
      "filePath": "GCF_002366145.2/GCF_002366145.2_ASM236614v2_genomic.fna",
      "fileType": "GENOMIC_NUCLEOTIDE_FASTA"
    }
  ]
},{
  "accession": "GCF_002610845.1",
  "files": [
    {
      "filePath": "GCF_002610845.1/GCF_002610845.1_ASM261084v1_genomic.fna",
      "fileType": "GENOMIC_NUCLEOTIDE_FASTA"
    }
  ]
},{
  "accession": "GCF_002610875.1",
  "files": [
    {
      "filePath": "GCF_002610875.1/GCF_002610875.1_ASM261087v1_genomic.fna",
      "fileType": "GENOMIC_NUCLEOTIDE_FASTA"
    }
  ]
},{
  "accession": "GCF_002621165.1",
  "files": [
    {
      "filePath": "GCF_002621165.1/GCF_002621165.1_ASM262116v1_genomic.fna",
      "fileType": "GENOMIC_NUCLEOTIDE_FASTA"
    }
  ]
},{
  "accession": "GCF_002624425.1",
  "files": [
    {
      "filePath": "GCF_002624425.1/GCF_002624425.1_ASM262442v1_genomic.fna",
      "fileType": "GENOMIC_NUCLEOTIDE_FASTA"
    }
  ]
},{
  "accession": "GCF_002626265.2",
  "files": [
    {
      "filePath": "GCF_002626265.2/GCF_002626265.2_ASM262626v2_genomic.fna",
      "fileType": "GENOMIC_NUCLEOTIDE_FASTA"
    }
  ]
},{
  "accession": "GCF_002743535.1",
  "files": [
    {
      "filePath": "GCF_002743535.1/GCF_002743535.1_ASM274353v1_genomic.fna",
      "fileType": "GENOMIC_NUCLEOTIDE_FASTA"
    }
  ]
},{
  "accession": "GCF_002817395.1",
  "files": [
    {
      "filePath": "GCF_002817395.1/GCF_002817395.1_ASM281739v1_genomic.fna",
      "fileType": "GENOMIC_NUCLEOTIDE_FASTA"
    }
  ]
},{
  "accession": "GCF_002817515.1",
  "files": [
    {
      "filePath": "GCF_002817515.1/GCF_002817515.1_ASM281751v1_genomic.fna",
      "fileType": "GENOMIC_NUCLEOTIDE_FASTA"
    }
  ]
},{
  "accession": "GCF_002817855.1",
  "files": [
    {
      "filePath": "GCF_002817855.1/GCF_002817855.1_ASM281785v1_genomic.fna",
      "fileType": "GENOMIC_NUCLEOTIDE_FASTA"
    }
  ]
},{
  "accession": "GCF_002819225.1",
  "files": [
    {
      "filePath": "GCF_002819225.1/GCF_002819225.1_DNASTAR_genomic.fna",
      "fileType": "GENOMIC_NUCLEOTIDE_FASTA"
    }
  ]
},{
  "accession": "GCF_002820345.1",
  "files": [
    {
      "filePath": "GCF_002820345.1/GCF_002820345.1_ASM282034v1_genomic.fna",
      "fileType": "GENOMIC_NUCLEOTIDE_FASTA"
    }
  ]
},{
  "accession": "GCF_002820365.1",
  "files": [
    {
      "filePath": "GCF_002820365.1/GCF_002820365.1_ASM282036v1_genomic.fna",
      "fileType": "GENOMIC_NUCLEOTIDE_FASTA"
    }
  ]
},{
  "accession": "GCF_002820385.1",
  "files": [
    {
      "filePath": "GCF_002820385.1/GCF_002820385.1_ASM282038v1_genomic.fna",
      "fileType": "GENOMIC_NUCLEOTIDE_FASTA"
    }
  ]
},{
  "accession": "GCF_002822005.1",
  "files": [
    {
      "filePath": "GCF_002822005.1/GCF_002822005.1_ASM282200v1_genomic.fna",
      "fileType": "GENOMIC_NUCLEOTIDE_FASTA"
    }
  ]
},{
  "accession": "GCF_002822025.1",
  "files": [
    {
      "filePath": "GCF_002822025.1/GCF_002822025.1_ASM282202v1_genomic.fna",
      "fileType": "GENOMIC_NUCLEOTIDE_FASTA"
    }
  ]
},{
  "accession": "GCF_002822045.1",
  "files": [
    {
      "filePath": "GCF_002822045.1/GCF_002822045.1_ASM282204v1_genomic.fna",
      "fileType": "GENOMIC_NUCLEOTIDE_FASTA"
    }
  ]
},{
  "accession": "GCF_002822065.1",
  "files": [
    {
      "filePath": "GCF_002822065.1/GCF_002822065.1_ASM282206v1_genomic.fna",
      "fileType": "GENOMIC_NUCLEOTIDE_FASTA"
    }
  ]
},{
  "accession": "GCF_002828405.1",
  "files": [
    {
      "filePath": "GCF_002828405.1/GCF_002828405.1_ASM282840v1_genomic.fna",
      "fileType": "GENOMIC_NUCLEOTIDE_FASTA"
    }
  ]
},{
  "accession": "GCF_002829365.1",
  "files": [
    {
      "filePath": "GCF_002829365.1/GCF_002829365.1_ASM282936v1_genomic.fna",
      "fileType": "GENOMIC_NUCLEOTIDE_FASTA"
    }
  ]
},{
  "accession": "GCF_002867045.1",
  "files": [
    {
      "filePath": "GCF_002867045.1/GCF_002867045.1_ASM286704v1_genomic.fna",
      "fileType": "GENOMIC_NUCLEOTIDE_FASTA"
    }
  ]
},{
  "accession": "GCF_002867455.1",
  "files": [
    {
      "filePath": "GCF_002867455.1/GCF_002867455.1_ASM286745v1_genomic.fna",
      "fileType": "GENOMIC_NUCLEOTIDE_FASTA"
    }
  ]
},{
  "accession": "GCF_002868615.1",
  "files": [
    {
      "filePath": "GCF_002868615.1/GCF_002868615.1_ASM286861v1_genomic.fna",
      "fileType": "GENOMIC_NUCLEOTIDE_FASTA"
    }
  ]
},{
  "accession": "GCF_002922425.1",
  "files": [
    {
      "filePath": "GCF_002922425.1/GCF_002922425.1_ASM292242v1_genomic.fna",
      "fileType": "GENOMIC_NUCLEOTIDE_FASTA"
    }
  ]
},{
  "accession": "GCF_002956465.1",
  "files": [
    {
      "filePath": "GCF_002956465.1/GCF_002956465.1_ASM295646v1_genomic.fna",
      "fileType": "GENOMIC_NUCLEOTIDE_FASTA"
    }
  ]
},{
  "accession": "GCF_002956475.1",
  "files": [
    {
      "filePath": "GCF_002956475.1/GCF_002956475.1_ASM295647v1_genomic.fna",
      "fileType": "GENOMIC_NUCLEOTIDE_FASTA"
    }
  ]
},{
  "accession": "GCF_002956495.1",
  "files": [
    {
      "filePath": "GCF_002956495.1/GCF_002956495.1_ASM295649v1_genomic.fna",
      "fileType": "GENOMIC_NUCLEOTIDE_FASTA"
    }
  ]
},{
  "accession": "GCF_002958375.1",
  "files": [
    {
      "filePath": "GCF_002958375.1/GCF_002958375.1_ASM295837v2_genomic.fna",
      "fileType": "GENOMIC_NUCLEOTIDE_FASTA"
    }
  ]
},{
  "accession": "GCF_002958385.1",
  "files": [
    {
      "filePath": "GCF_002958385.1/GCF_002958385.1_ASM295838v2_genomic.fna",
      "fileType": "GENOMIC_NUCLEOTIDE_FASTA"
    }
  ]
},{
  "accession": "GCF_002986365.1",
  "files": [
    {
      "filePath": "GCF_002986365.1/GCF_002986365.1_ASM298636v1_genomic.fna",
      "fileType": "GENOMIC_NUCLEOTIDE_FASTA"
    }
  ]
},{
  "accession": "GCF_003004815.1",
  "files": [
    {
      "filePath": "GCF_003004815.1/GCF_003004815.1_ASM300481v1_genomic.fna",
      "fileType": "GENOMIC_NUCLEOTIDE_FASTA"
    }
  ]
},{
  "accession": "GCF_003004825.1",
  "files": [
    {
      "filePath": "GCF_003004825.1/GCF_003004825.1_ASM300482v1_genomic.fna",
      "fileType": "GENOMIC_NUCLEOTIDE_FASTA"
    }
  ]
},{
  "accession": "GCF_003029265.2",
  "files": [
    {
      "filePath": "GCF_003029265.2/GCF_003029265.2_ASM302926v2_genomic.fna",
      "fileType": "GENOMIC_NUCLEOTIDE_FASTA"
    }
  ]
},{
  "accession": "GCF_003029365.2",
  "files": [
    {
      "filePath": "GCF_003029365.2/GCF_003029365.2_ASM302936v2_genomic.fna",
      "fileType": "GENOMIC_NUCLEOTIDE_FASTA"
    }
  ]
},{
  "accession": "GCF_003033105.1",
  "files": [
    {
      "filePath": "GCF_003033105.1/GCF_003033105.1_ASM303310v1_genomic.fna",
      "fileType": "GENOMIC_NUCLEOTIDE_FASTA"
    }
  ]
},{
  "accession": "GCF_003034095.1",
  "files": [
    {
      "filePath": "GCF_003034095.1/GCF_003034095.1_ASM303409v1_genomic.fna",
      "fileType": "GENOMIC_NUCLEOTIDE_FASTA"
    }
  ]
},{
  "accession": "GCF_003146985.1",
  "files": [
    {
      "filePath": "GCF_003146985.1/GCF_003146985.1_ASM314698v1_genomic.fna",
      "fileType": "GENOMIC_NUCLEOTIDE_FASTA"
    }
  ]
},{
  "accession": "GCF_003177355.1",
  "files": [
    {
      "filePath": "GCF_003177355.1/GCF_003177355.1_ASM317735v2_genomic.fna",
      "fileType": "GENOMIC_NUCLEOTIDE_FASTA"
    }
  ]
},{
  "accession": "GCF_003178755.1",
  "files": [
    {
      "filePath": "GCF_003178755.1/GCF_003178755.1_ASM317875v1_genomic.fna",
      "fileType": "GENOMIC_NUCLEOTIDE_FASTA"
    }
  ]
},{
  "accession": "GCF_003364375.1",
  "files": [
    {
      "filePath": "GCF_003364375.1/GCF_003364375.1_ASM336437v1_genomic.fna",
      "fileType": "GENOMIC_NUCLEOTIDE_FASTA"
    }
  ]
},{
  "accession": "GCF_003575745.1",
  "files": [
    {
      "filePath": "GCF_003575745.1/GCF_003575745.1_ASM357574v1_genomic.fna",
      "fileType": "GENOMIC_NUCLEOTIDE_FASTA"
    }
  ]
},{
  "accession": "GCF_003575845.1",
  "files": [
    {
      "filePath": "GCF_003575845.1/GCF_003575845.1_ASM357584v1_genomic.fna",
      "fileType": "GENOMIC_NUCLEOTIDE_FASTA"
    }
  ]
},{
  "accession": "GCF_003601335.1",
  "files": [
    {
      "filePath": "GCF_003601335.1/GCF_003601335.1_ASM360133v1_genomic.fna",
      "fileType": "GENOMIC_NUCLEOTIDE_FASTA"
    }
  ]
},{
  "accession": "GCF_003601415.1",
  "files": [
    {
      "filePath": "GCF_003601415.1/GCF_003601415.1_ASM360141v1_genomic.fna",
      "fileType": "GENOMIC_NUCLEOTIDE_FASTA"
    }
  ]
},{
  "accession": "GCF_003723395.1",
  "files": [
    {
      "filePath": "GCF_003723395.1/GCF_003723395.1_ASM372339v1_genomic.fna",
      "fileType": "GENOMIC_NUCLEOTIDE_FASTA"
    }
  ]
},{
  "accession": "GCF_003726535.1",
  "files": [
    {
      "filePath": "GCF_003726535.1/GCF_003726535.1_ASM372653v1_genomic.fna",
      "fileType": "GENOMIC_NUCLEOTIDE_FASTA"
    }
  ]
},{
  "accession": "GCF_003972105.1",
  "files": [
    {
      "filePath": "GCF_003972105.1/GCF_003972105.1_ASM397210v1_genomic.fna",
      "fileType": "GENOMIC_NUCLEOTIDE_FASTA"
    }
  ]
},{
  "accession": "GCF_004117455.1",
  "files": [
    {
      "filePath": "GCF_004117455.1/GCF_004117455.1_ASM411745v1_genomic.fna",
      "fileType": "GENOMIC_NUCLEOTIDE_FASTA"
    }
  ]
},{
  "accession": "GCF_004128675.1",
  "files": [
    {
      "filePath": "GCF_004128675.1/GCF_004128675.1_ASM412867v1_genomic.fna",
      "fileType": "GENOMIC_NUCLEOTIDE_FASTA"
    }
  ]
},{
  "accession": "GCF_004132025.1",
  "files": [
    {
      "filePath": "GCF_004132025.1/GCF_004132025.1_ASM413202v1_genomic.fna",
      "fileType": "GENOMIC_NUCLEOTIDE_FASTA"
    }
  ]
},{
  "accession": "GCF_004132045.1",
  "files": [
    {
      "filePath": "GCF_004132045.1/GCF_004132045.1_ASM413204v1_genomic.fna",
      "fileType": "GENOMIC_NUCLEOTIDE_FASTA"
    }
  ]
},{
  "accession": "GCF_004132065.1",
  "files": [
    {
      "filePath": "GCF_004132065.1/GCF_004132065.1_ASM413206v1_genomic.fna",
      "fileType": "GENOMIC_NUCLEOTIDE_FASTA"
    }
  ]
},{
  "accession": "GCF_004132085.1",
  "files": [
    {
      "filePath": "GCF_004132085.1/GCF_004132085.1_ASM413208v1_genomic.fna",
      "fileType": "GENOMIC_NUCLEOTIDE_FASTA"
    }
  ]
},{
  "accession": "GCF_004133085.1",
  "files": [
    {
      "filePath": "GCF_004133085.1/GCF_004133085.1_Cluster_bean_endornavirus_1_genomic.fna",
      "fileType": "GENOMIC_NUCLEOTIDE_FASTA"
    }
  ]
},{
  "accession": "GCF_004790215.1",
  "files": [
    {
      "filePath": "GCF_004790215.1/GCF_004790215.1_ASM479021v1_genomic.fna",
      "fileType": "GENOMIC_NUCLEOTIDE_FASTA"
    }
  ]
},{
  "accession": "GCF_004790335.1",
  "files": [
    {
      "filePath": "GCF_004790335.1/GCF_004790335.1_ASM479033v1_genomic.fna",
      "fileType": "GENOMIC_NUCLEOTIDE_FASTA"
    }
  ]
},{
  "accession": "GCF_004790535.1",
  "files": [
    {
      "filePath": "GCF_004790535.1/GCF_004790535.1_ASM479053v1_genomic.fna",
      "fileType": "GENOMIC_NUCLEOTIDE_FASTA"
    }
  ]
},{
  "accession": "GCF_006449495.1",
  "files": [
    {
      "filePath": "GCF_006449495.1/GCF_006449495.1_ASM644949v1_genomic.fna",
      "fileType": "GENOMIC_NUCLEOTIDE_FASTA"
    }
  ]
},{
  "accession": "GCF_006530435.1",
  "files": [
    {
      "filePath": "GCF_006530435.1/GCF_006530435.1_ASM653043v1_genomic.fna",
      "fileType": "GENOMIC_NUCLEOTIDE_FASTA"
    }
  ]
},{
  "accession": "GCF_006530535.1",
  "files": [
    {
      "filePath": "GCF_006530535.1/GCF_006530535.1_ASM653053v1_genomic.fna",
      "fileType": "GENOMIC_NUCLEOTIDE_FASTA"
    }
  ]
},{
  "accession": "GCF_006530595.1",
  "files": [
    {
      "filePath": "GCF_006530595.1/GCF_006530595.1_ASM653059v1_genomic.fna",
      "fileType": "GENOMIC_NUCLEOTIDE_FASTA"
    }
  ]
},{
  "accession": "GCF_006535715.1",
  "files": [
    {
      "filePath": "GCF_006535715.1/GCF_006535715.1_ASM653571v1_genomic.fna",
      "fileType": "GENOMIC_NUCLEOTIDE_FASTA"
    }
  ]
},{
  "accession": "GCF_006965305.1",
  "files": [
    {
      "filePath": "GCF_006965305.1/GCF_006965305.1_ASM696530v1_genomic.fna",
      "fileType": "GENOMIC_NUCLEOTIDE_FASTA"
    }
  ]
},{
  "accession": "GCF_006965385.1",
  "files": [
    {
      "filePath": "GCF_006965385.1/GCF_006965385.1_ASM696538v1_genomic.fna",
      "fileType": "GENOMIC_NUCLEOTIDE_FASTA"
    }
  ]
},{
  "accession": "GCF_007833075.1",
  "files": [
    {
      "filePath": "GCF_007833075.1/GCF_007833075.1_ASM783307v1_genomic.fna",
      "fileType": "GENOMIC_NUCLEOTIDE_FASTA"
    }
  ]
},{
  "accession": "GCF_008786175.1",
  "files": [
    {
      "filePath": "GCF_008786175.1/GCF_008786175.1_ASM878617v1_genomic.fna",
      "fileType": "GENOMIC_NUCLEOTIDE_FASTA"
    }
  ]
},{
  "accession": "GCF_008786245.1",
  "files": [
    {
      "filePath": "GCF_008786245.1/GCF_008786245.1_ASM878624v1_genomic.fna",
      "fileType": "GENOMIC_NUCLEOTIDE_FASTA"
    }
  ]
},{
  "accession": "GCF_008786745.1",
  "files": [
    {
      "filePath": "GCF_008786745.1/GCF_008786745.1_ASM878674v1_genomic.fna",
      "fileType": "GENOMIC_NUCLEOTIDE_FASTA"
    }
  ]
},{
  "accession": "GCF_008786765.1",
  "files": [
    {
      "filePath": "GCF_008786765.1/GCF_008786765.1_ASM878676v1_genomic.fna",
      "fileType": "GENOMIC_NUCLEOTIDE_FASTA"
    }
  ]
},{
  "accession": "GCF_008797175.1",
  "files": [
    {
      "filePath": "GCF_008797175.1/GCF_008797175.1_ASM879717v1_genomic.fna",
      "fileType": "GENOMIC_NUCLEOTIDE_FASTA"
    }
  ]
},{
  "accession": "GCF_008797195.1",
  "files": [
    {
      "filePath": "GCF_008797195.1/GCF_008797195.1_ASM879719v1_genomic.fna",
      "fileType": "GENOMIC_NUCLEOTIDE_FASTA"
    }
  ]
},{
  "accession": "GCF_008797215.1",
  "files": [
    {
      "filePath": "GCF_008797215.1/GCF_008797215.1_ASM879721v1_genomic.fna",
      "fileType": "GENOMIC_NUCLEOTIDE_FASTA"
    }
  ]
},{
  "accession": "GCF_008801015.1",
  "files": [
    {
      "filePath": "GCF_008801015.1/GCF_008801015.1_ASM880101v1_genomic.fna",
      "fileType": "GENOMIC_NUCLEOTIDE_FASTA"
    }
  ]
},{
  "accession": "GCF_008801235.1",
  "files": [
    {
      "filePath": "GCF_008801235.1/GCF_008801235.1_ASM880123v1_genomic.fna",
      "fileType": "GENOMIC_NUCLEOTIDE_FASTA"
    }
  ]
},{
  "accession": "GCF_009662935.1",
  "files": [
    {
      "filePath": "GCF_009662935.1/GCF_009662935.1_ASM966293v1_genomic.fna",
      "fileType": "GENOMIC_NUCLEOTIDE_FASTA"
    }
  ]
},{
  "accession": "GCF_009673785.1",
  "files": [
    {
      "filePath": "GCF_009673785.1/GCF_009673785.1_ASM967378v1_genomic.fna",
      "fileType": "GENOMIC_NUCLEOTIDE_FASTA"
    }
  ]
},{
  "accession": "GCF_009688785.1",
  "files": [
    {
      "filePath": "GCF_009688785.1/GCF_009688785.1_ASM968878v1_genomic.fna",
      "fileType": "GENOMIC_NUCLEOTIDE_FASTA"
    }
  ]
},{
  "accession": "GCF_009732095.1",
  "files": [
    {
      "filePath": "GCF_009732095.1/GCF_009732095.1_ASM973209v1_genomic.fna",
      "fileType": "GENOMIC_NUCLEOTIDE_FASTA"
    }
  ]
},{
  "accession": "GCF_011757265.1",
  "files": [
    {
      "filePath": "GCF_011757265.1/GCF_011757265.1_ASM1175726v1_genomic.fna",
      "fileType": "GENOMIC_NUCLEOTIDE_FASTA"
    }
  ]
},{
  "accession": "GCF_011895375.1",
  "files": [
    {
      "filePath": "GCF_011895375.1/GCF_011895375.1_ASM1189537v1_genomic.fna",
      "fileType": "GENOMIC_NUCLEOTIDE_FASTA"
    }
  ]
},{
  "accession": "GCF_013086135.1",
  "files": [
    {
      "filePath": "GCF_013086135.1/GCF_013086135.1_ASM1308613v1_genomic.fna",
      "fileType": "GENOMIC_NUCLEOTIDE_FASTA"
    }
  ]
},{
  "accession": "GCF_013086615.1",
  "files": [
    {
      "filePath": "GCF_013086615.1/GCF_013086615.1_ASM1308661v1_genomic.fna",
      "fileType": "GENOMIC_NUCLEOTIDE_FASTA"
    }
  ]
},{
  "accession": "GCF_013087035.1",
  "files": [
    {
      "filePath": "GCF_013087035.1/GCF_013087035.1_ASM1308703v1_genomic.fna",
      "fileType": "GENOMIC_NUCLEOTIDE_FASTA"
    }
  ]
},{
  "accession": "GCF_013087195.1",
  "files": [
    {
      "filePath": "GCF_013087195.1/GCF_013087195.1_ASM1308719v1_genomic.fna",
      "fileType": "GENOMIC_NUCLEOTIDE_FASTA"
    }
  ]
},{
  "accession": "GCF_013088325.1",
  "files": [
    {
      "filePath": "GCF_013088325.1/GCF_013088325.1_ASM1308832v1_genomic.fna",
      "fileType": "GENOMIC_NUCLEOTIDE_FASTA"
    }
  ]
},{
  "accession": "GCF_018580885.1",
  "files": [
    {
      "filePath": "GCF_018580885.1/GCF_018580885.1_ASM1858088v1_genomic.fna",
      "fileType": "GENOMIC_NUCLEOTIDE_FASTA"
    }
  ]
},{
  "accession": "GCF_018582755.1",
  "files": [
    {
      "filePath": "GCF_018582755.1/GCF_018582755.1_ASM1858275v1_genomic.fna",
      "fileType": "GENOMIC_NUCLEOTIDE_FASTA"
    }
  ]
},{
  "accession": "GCF_018582825.1",
  "files": [
    {
      "filePath": "GCF_018582825.1/GCF_018582825.1_ASM1858282v1_genomic.fna",
      "fileType": "GENOMIC_NUCLEOTIDE_FASTA"
    }
  ]
},{
  "accession": "GCF_018583065.1",
  "files": [
    {
      "filePath": "GCF_018583065.1/GCF_018583065.1_ASM1858306v2_genomic.fna",
      "fileType": "GENOMIC_NUCLEOTIDE_FASTA"
    }
  ]
},{
  "accession": "GCF_018583095.1",
  "files": [
    {
      "filePath": "GCF_018583095.1/GCF_018583095.1_ASM1858309v1_genomic.fna",
      "fileType": "GENOMIC_NUCLEOTIDE_FASTA"
    }
  ]
},{
  "accession": "GCF_018583105.1",
  "files": [
    {
      "filePath": "GCF_018583105.1/GCF_018583105.1_ASM1858310v1_genomic.fna",
      "fileType": "GENOMIC_NUCLEOTIDE_FASTA"
    }
  ]
},{
  "accession": "GCF_018583115.1",
  "files": [
    {
      "filePath": "GCF_018583115.1/GCF_018583115.1_ASM1858311v1_genomic.fna",
      "fileType": "GENOMIC_NUCLEOTIDE_FASTA"
    }
  ]
},{
  "accession": "GCF_018583495.1",
  "files": [
    {
      "filePath": "GCF_018583495.1/GCF_018583495.1_ASM1858349v1_genomic.fna",
      "fileType": "GENOMIC_NUCLEOTIDE_FASTA"
    }
  ]
},{
  "accession": "GCF_018584915.1",
  "files": [
    {
      "filePath": "GCF_018584915.1/GCF_018584915.1_ASM1858491v1_genomic.fna",
      "fileType": "GENOMIC_NUCLEOTIDE_FASTA"
    }
  ]
},{
  "accession": "GCF_018585435.1",
  "files": [
    {
      "filePath": "GCF_018585435.1/GCF_018585435.1_ASM1858543v1_genomic.fna",
      "fileType": "GENOMIC_NUCLEOTIDE_FASTA"
    }
  ]
},{
  "accession": "GCF_018585555.1",
  "files": [
    {
      "filePath": "GCF_018585555.1/GCF_018585555.1_ASM1858555v1_genomic.fna",
      "fileType": "GENOMIC_NUCLEOTIDE_FASTA"
    }
  ]
},{
  "accession": "GCF_018585575.1",
  "files": [
    {
      "filePath": "GCF_018585575.1/GCF_018585575.1_ASM1858557v1_genomic.fna",
      "fileType": "GENOMIC_NUCLEOTIDE_FASTA"
    }
  ]
},{
  "accession": "GCF_018585585.1",
  "files": [
    {
      "filePath": "GCF_018585585.1/GCF_018585585.1_ASM1858558v1_genomic.fna",
      "fileType": "GENOMIC_NUCLEOTIDE_FASTA"
    }
  ]
},{
  "accession": "GCF_018585645.1",
  "files": [
    {
      "filePath": "GCF_018585645.1/GCF_018585645.1_ASM1858564v1_genomic.fna",
      "fileType": "GENOMIC_NUCLEOTIDE_FASTA"
    }
  ]
},{
  "accession": "GCF_018587235.1",
  "files": [
    {
      "filePath": "GCF_018587235.1/GCF_018587235.1_ASM1858723v1_genomic.fna",
      "fileType": "GENOMIC_NUCLEOTIDE_FASTA"
    }
  ]
},{
  "accession": "GCF_018590995.1",
  "files": [
    {
      "filePath": "GCF_018590995.1/GCF_018590995.1_ASM1859099v1_genomic.fna",
      "fileType": "GENOMIC_NUCLEOTIDE_FASTA"
    }
  ]
},{
  "accession": "GCF_018591005.1",
  "files": [
    {
      "filePath": "GCF_018591005.1/GCF_018591005.1_ASM1859100v1_genomic.fna",
      "fileType": "GENOMIC_NUCLEOTIDE_FASTA"
    }
  ]
},{
  "accession": "GCF_018594565.1",
  "files": [
    {
      "filePath": "GCF_018594565.1/GCF_018594565.1_ASM1859456v1_genomic.fna",
      "fileType": "GENOMIC_NUCLEOTIDE_FASTA"
    }
  ]
},{
  "accession": "GCF_018594795.1",
  "files": [
    {
      "filePath": "GCF_018594795.1/GCF_018594795.1_ASM1859479v1_genomic.fna",
      "fileType": "GENOMIC_NUCLEOTIDE_FASTA"
    }
  ]
},{
  "accession": "GCF_018594865.1",
  "files": [
    {
      "filePath": "GCF_018594865.1/GCF_018594865.1_ASM1859486v1_genomic.fna",
      "fileType": "GENOMIC_NUCLEOTIDE_FASTA"
    }
  ]
},{
  "accession": "GCF_018595185.1",
  "files": [
    {
      "filePath": "GCF_018595185.1/GCF_018595185.1_ASM1859518v1_genomic.fna",
      "fileType": "GENOMIC_NUCLEOTIDE_FASTA"
    }
  ]
},{
  "accession": "GCF_018595195.1",
  "files": [
    {
      "filePath": "GCF_018595195.1/GCF_018595195.1_ASM1859519v1_genomic.fna",
      "fileType": "GENOMIC_NUCLEOTIDE_FASTA"
    }
  ]
},{
  "accession": "GCF_021461735.1",
  "files": [
    {
      "filePath": "GCF_021461735.1/GCF_021461735.1_ASM2146173v1_genomic.fna",
      "fileType": "GENOMIC_NUCLEOTIDE_FASTA"
    }
  ]
},{
  "accession": "GCF_022818275.1",
  "files": [
    {
      "filePath": "GCF_022818275.1/GCF_022818275.1_ASM2281827v1_genomic.fna",
      "fileType": "GENOMIC_NUCLEOTIDE_FASTA"
    }
  ]
},{
  "accession": "GCF_023120325.1",
  "files": [
    {
      "filePath": "GCF_023120325.1/GCF_023120325.1_ASM2312032v1_genomic.fna",
      "fileType": "GENOMIC_NUCLEOTIDE_FASTA"
    }
  ]
},{
  "accession": "GCF_023122845.1",
  "files": [
    {
      "filePath": "GCF_023122845.1/GCF_023122845.1_ASM2312284v1_genomic.fna",
      "fileType": "GENOMIC_NUCLEOTIDE_FASTA"
    }
  ]
},{
  "accession": "GCF_023147985.1",
  "files": [
    {
      "filePath": "GCF_023147985.1/GCF_023147985.1_ASM2314798v1_genomic.fna",
      "fileType": "GENOMIC_NUCLEOTIDE_FASTA"
    }
  ]
},{
  "accession": "GCF_023156735.1",
  "files": [
    {
      "filePath": "GCF_023156735.1/GCF_023156735.1_ASM2315673v1_genomic.fna",
      "fileType": "GENOMIC_NUCLEOTIDE_FASTA"
    }
  ]
},{
  "accession": "GCF_026210845.1",
  "files": [
    {
      "filePath": "GCF_026210845.1/GCF_026210845.1_ASM2621084v1_genomic.fna",
      "fileType": "GENOMIC_NUCLEOTIDE_FASTA"
    }
  ]
},{
  "accession": "GCF_026210865.1",
  "files": [
    {
      "filePath": "GCF_026210865.1/GCF_026210865.1_ASM2621086v2_genomic.fna",
      "fileType": "GENOMIC_NUCLEOTIDE_FASTA"
    }
  ]
},{
  "accession": "GCF_026222515.1",
  "files": [
    {
      "filePath": "GCF_026222515.1/GCF_026222515.1_ASM2622251v1_genomic.fna",
      "fileType": "GENOMIC_NUCLEOTIDE_FASTA"
    }
  ]
},{
  "accession": "GCF_027573485.1",
  "files": [
    {
      "filePath": "GCF_027573485.1/GCF_027573485.1_ASM2757348v1_genomic.fna",
      "fileType": "GENOMIC_NUCLEOTIDE_FASTA"
    }
  ]
},{
  "accession": "GCF_027573515.1",
  "files": [
    {
      "filePath": "GCF_027573515.1/GCF_027573515.1_ASM2757351v1_genomic.fna",
      "fileType": "GENOMIC_NUCLEOTIDE_FASTA"
    }
  ]
},{
  "accession": "GCF_027940825.1",
  "files": [
    {
      "filePath": "GCF_027940825.1/GCF_027940825.1_ASM2794082v1_genomic.fna",
      "fileType": "GENOMIC_NUCLEOTIDE_FASTA"
    }
  ]
},{
  "accession": "GCF_029885315.1",
  "files": [
    {
      "filePath": "GCF_029885315.1/GCF_029885315.1_ASM2988531v1_genomic.fna",
      "fileType": "GENOMIC_NUCLEOTIDE_FASTA"
    }
  ]
},{
  "accession": "GCF_029885595.1",
  "files": [
    {
      "filePath": "GCF_029885595.1/GCF_029885595.1_ASM2988559v1_genomic.fna",
      "fileType": "GENOMIC_NUCLEOTIDE_FASTA"
    }
  ]
},{
  "accession": "GCF_029885605.1",
  "files": [
    {
      "filePath": "GCF_029885605.1/GCF_029885605.1_ASM2988560v1_genomic.fna",
      "fileType": "GENOMIC_NUCLEOTIDE_FASTA"
    }
  ]
},{
  "accession": "GCF_029886495.1",
  "files": [
    {
      "filePath": "GCF_029886495.1/GCF_029886495.1_ASM2988649v1_genomic.fna",
      "fileType": "GENOMIC_NUCLEOTIDE_FASTA"
    }
  ]
},{
  "accession": "GCF_029888385.1",
  "files": [
    {
      "filePath": "GCF_029888385.1/GCF_029888385.1_ASM2988838v1_genomic.fna",
      "fileType": "GENOMIC_NUCLEOTIDE_FASTA"
    }
  ]
},{
  "accession": "GCF_029888555.1",
  "files": [
    {
      "filePath": "GCF_029888555.1/GCF_029888555.1_ASM2988855v1_genomic.fna",
      "fileType": "GENOMIC_NUCLEOTIDE_FASTA"
    }
  ]
},{
  "accession": "GCF_029891415.1",
  "files": [
    {
      "filePath": "GCF_029891415.1/GCF_029891415.1_ASM2989141v1_genomic.fna",
      "fileType": "GENOMIC_NUCLEOTIDE_FASTA"
    }
  ]
},{
  "accession": "GCA_000838805.1",
  "files": [
    {
      "filePath": "GCA_000838805.1/GCA_000838805.1_ViralProj14095_genomic.fna",
      "fileType": "GENOMIC_NUCLEOTIDE_FASTA"
    }
  ]
},{
  "accession": "GCA_000839185.1",
  "files": [
    {
      "filePath": "GCA_000839185.1/GCA_000839185.1_ViralProj14174_genomic.fna",
      "fileType": "GENOMIC_NUCLEOTIDE_FASTA"
    }
  ]
},{
  "accession": "GCA_000839845.1",
  "files": [
    {
      "filePath": "GCA_000839845.1/GCA_000839845.1_ViralProj14130_genomic.fna",
      "fileType": "GENOMIC_NUCLEOTIDE_FASTA"
    }
  ]
},{
  "accession": "GCA_000840425.1",
  "files": [
    {
      "filePath": "GCA_000840425.1/GCA_000840425.1_ViralProj14241_genomic.fna",
      "fileType": "GENOMIC_NUCLEOTIDE_FASTA"
    }
  ]
},{
  "accession": "GCA_000841225.1",
  "files": [
    {
      "filePath": "GCA_000841225.1/GCA_000841225.1_ViralProj14242_genomic.fna",
      "fileType": "GENOMIC_NUCLEOTIDE_FASTA"
    }
  ]
},{
  "accession": "GCA_000849945.1",
  "files": [
    {
      "filePath": "GCA_000849945.1/GCA_000849945.1_ViralProj14653_genomic.fna",
      "fileType": "GENOMIC_NUCLEOTIDE_FASTA"
    }
  ]
},{
  "accession": "GCA_000851205.1",
  "files": [
    {
      "filePath": "GCA_000851205.1/GCA_000851205.1_ViralMultiSegProj14758_genomic.fna",
      "fileType": "GENOMIC_NUCLEOTIDE_FASTA"
    }
  ]
},{
  "accession": "GCA_000851965.1",
  "files": [
    {
      "filePath": "GCA_000851965.1/GCA_000851965.1_ViralProj14755_genomic.fna",
      "fileType": "GENOMIC_NUCLEOTIDE_FASTA"
    }
  ]
},{
  "accession": "GCA_000853145.1",
  "files": [
    {
      "filePath": "GCA_000853145.1/GCA_000853145.1_ViralProj14832_genomic.fna",
      "fileType": "GENOMIC_NUCLEOTIDE_FASTA"
    }
  ]
},{
  "accession": "GCA_000858085.1",
  "files": [
    {
      "filePath": "GCA_000858085.1/GCA_000858085.1_ViralProj15157_genomic.fna",
      "fileType": "GENOMIC_NUCLEOTIDE_FASTA"
    }
  ]
},{
  "accession": "GCA_000858125.1",
  "files": [
    {
      "filePath": "GCA_000858125.1/GCA_000858125.1_ViralProj15166_genomic.fna",
      "fileType": "GENOMIC_NUCLEOTIDE_FASTA"
    }
  ]
},{
  "accession": "GCA_000860385.1",
  "files": [
    {
      "filePath": "GCA_000860385.1/GCA_000860385.1_ViralMultiSegProj15283_genomic.fna",
      "fileType": "GENOMIC_NUCLEOTIDE_FASTA"
    }
  ]
},{
  "accession": "GCA_000861225.1",
  "files": [
    {
      "filePath": "GCA_000861225.1/GCA_000861225.1_ViralMultiSegProj15301_genomic.fna",
      "fileType": "GENOMIC_NUCLEOTIDE_FASTA"
    }
  ]
},{
  "accession": "GCA_000861325.1",
  "files": [
    {
      "filePath": "GCA_000861325.1/GCA_000861325.1_ViralProj15321_genomic.fna",
      "fileType": "GENOMIC_NUCLEOTIDE_FASTA"
    }
  ]
},{
  "accession": "GCA_000861665.1",
  "files": [
    {
      "filePath": "GCA_000861665.1/GCA_000861665.1_ViralProj15394_genomic.fna",
      "fileType": "GENOMIC_NUCLEOTIDE_FASTA"
    }
  ]
},{
  "accession": "GCA_000861905.1",
  "files": [
    {
      "filePath": "GCA_000861905.1/GCA_000861905.1_ViralProj15445_genomic.fna",
      "fileType": "GENOMIC_NUCLEOTIDE_FASTA"
    }
  ]
},{
  "accession": "GCA_000866125.1",
  "files": [
    {
      "filePath": "GCA_000866125.1/GCA_000866125.1_ViralProj16312_genomic.fna",
      "fileType": "GENOMIC_NUCLEOTIDE_FASTA"
    }
  ]
},{
  "accession": "GCA_000866685.1",
  "files": [
    {
      "filePath": "GCA_000866685.1/GCA_000866685.1_ViralProj15780_genomic.fna",
      "fileType": "GENOMIC_NUCLEOTIDE_FASTA"
    }
  ]
},{
  "accession": "GCA_000869725.1",
  "files": [
    {
      "filePath": "GCA_000869725.1/GCA_000869725.1_ViralProj18659_genomic.fna",
      "fileType": "GENOMIC_NUCLEOTIDE_FASTA"
    }
  ]
},{
  "accession": "GCA_000875105.1",
  "files": [
    {
      "filePath": "GCA_000875105.1/GCA_000875105.1_ViralProj29397_genomic.fna",
      "fileType": "GENOMIC_NUCLEOTIDE_FASTA"
    }
  ]
},{
  "accession": "GCA_000882715.1",
  "files": [
    {
      "filePath": "GCA_000882715.1/GCA_000882715.1_ViralProj34757_genomic.fna",
      "fileType": "GENOMIC_NUCLEOTIDE_FASTA"
    }
  ]
},{
  "accession": "GCA_000884675.1",
  "files": [
    {
      "filePath": "GCA_000884675.1/GCA_000884675.1_ViralProj45935_genomic.fna",
      "fileType": "GENOMIC_NUCLEOTIDE_FASTA"
    }
  ]
},{
  "accession": "GCA_000886955.1",
  "files": [
    {
      "filePath": "GCA_000886955.1/GCA_000886955.1_ViralProj42507_genomic.fna",
      "fileType": "GENOMIC_NUCLEOTIDE_FASTA"
    }
  ]
},{
  "accession": "GCA_000887135.1",
  "files": [
    {
      "filePath": "GCA_000887135.1/GCA_000887135.1_ViralProj45933_genomic.fna",
      "fileType": "GENOMIC_NUCLEOTIDE_FASTA"
    }
  ]
},{
  "accession": "GCA_000888775.1",
  "files": [
    {
      "filePath": "GCA_000888775.1/GCA_000888775.1_ViralProj60623_genomic.fna",
      "fileType": "GENOMIC_NUCLEOTIDE_FASTA"
    }
  ]
},{
  "accession": "GCA_000890175.1",
  "files": [
    {
      "filePath": "GCA_000890175.1/GCA_000890175.1_ViralProj53497_genomic.fna",
      "fileType": "GENOMIC_NUCLEOTIDE_FASTA"
    }
  ]
},{
  "accession": "GCA_000890935.1",
  "files": [
    {
      "filePath": "GCA_000890935.1/GCA_000890935.1_ViralProj65305_genomic.fna",
      "fileType": "GENOMIC_NUCLEOTIDE_FASTA"
    }
  ]
},{
  "accession": "GCA_000892215.1",
  "files": [
    {
      "filePath": "GCA_000892215.1/GCA_000892215.1_ViralProj62491_genomic.fna",
      "fileType": "GENOMIC_NUCLEOTIDE_FASTA"
    }
  ]
},{
  "accession": "GCA_000894715.1",
  "files": [
    {
      "filePath": "GCA_000894715.1/GCA_000894715.1_ViralProj167658_genomic.fna",
      "fileType": "GENOMIC_NUCLEOTIDE_FASTA"
    }
  ]
},{
  "accession": "GCA_000897295.1",
  "files": [
    {
      "filePath": "GCA_000897295.1/GCA_000897295.1_ViralProj169228_genomic.fna",
      "fileType": "GENOMIC_NUCLEOTIDE_FASTA"
    }
  ]
},{
  "accession": "GCA_000897435.1",
  "files": [
    {
      "filePath": "GCA_000897435.1/GCA_000897435.1_ViralProj171978_genomic.fna",
      "fileType": "GENOMIC_NUCLEOTIDE_FASTA"
    }
  ]
},{
  "accession": "GCA_000900055.1",
  "files": [
    {
      "filePath": "GCA_000900055.1/GCA_000900055.1_ViralProj174774_genomic.fna",
      "fileType": "GENOMIC_NUCLEOTIDE_FASTA"
    }
  ]
},{
  "accession": "GCA_000904915.1",
  "files": [
    {
      "filePath": "GCA_000904915.1/GCA_000904915.1_ViralProj184168_genomic.fna",
      "fileType": "GENOMIC_NUCLEOTIDE_FASTA"
    }
  ]
},{
  "accession": "GCA_000910235.1",
  "files": [
    {
      "filePath": "GCA_000910235.1/GCA_000910235.1_ViralProj209076_genomic.fna",
      "fileType": "GENOMIC_NUCLEOTIDE_FASTA"
    }
  ]
},{
  "accession": "GCA_000915495.1",
  "files": [
    {
      "filePath": "GCA_000915495.1/GCA_000915495.1_ViralProj239722_genomic.fna",
      "fileType": "GENOMIC_NUCLEOTIDE_FASTA"
    }
  ]
},{
  "accession": "GCA_000915675.1",
  "files": [
    {
      "filePath": "GCA_000915675.1/GCA_000915675.1_ViralProj240019_genomic.fna",
      "fileType": "GENOMIC_NUCLEOTIDE_FASTA"
    }
  ]
},{
  "accession": "GCA_000920235.1",
  "files": [
    {
      "filePath": "GCA_000920235.1/GCA_000920235.1_ViralProj240755_genomic.fna",
      "fileType": "GENOMIC_NUCLEOTIDE_FASTA"
    }
  ]
},{
  "accession": "GCA_000923635.1",
  "files": [
    {
      "filePath": "GCA_000923635.1/GCA_000923635.1_ViralProj253325_genomic.fna",
      "fileType": "GENOMIC_NUCLEOTIDE_FASTA"
    }
  ]
},{
  "accession": "GCA_000925975.1",
  "files": [
    {
      "filePath": "GCA_000925975.1/GCA_000925975.1_ViralProj267248_genomic.fna",
      "fileType": "GENOMIC_NUCLEOTIDE_FASTA"
    }
  ]
},{
  "accession": "GCA_000926275.1",
  "files": [
    {
      "filePath": "GCA_000926275.1/GCA_000926275.1_ViralProj263035_genomic.fna",
      "fileType": "GENOMIC_NUCLEOTIDE_FASTA"
    }
  ]
},{
  "accession": "GCA_001550485.1",
  "files": [
    {
      "filePath": "GCA_001550485.1/GCA_001550485.1_ViralProj310894_genomic.fna",
      "fileType": "GENOMIC_NUCLEOTIDE_FASTA"
    }
  ]
},{
  "accession": "GCA_001593375.1",
  "files": [
    {
      "filePath": "GCA_001593375.1/GCA_001593375.1_ViralProj315216_genomic.fna",
      "fileType": "GENOMIC_NUCLEOTIDE_FASTA"
    }
  ]
},{
  "accession": "GCA_001669825.1",
  "files": [
    {
      "filePath": "GCA_001669825.1/GCA_001669825.1_ViralMultiSegProj326000_genomic.fna",
      "fileType": "GENOMIC_NUCLEOTIDE_FASTA"
    }
  ]
},{
  "accession": "GCA_001678275.1",
  "files": [
    {
      "filePath": "GCA_001678275.1/GCA_001678275.1_ViralProj327356_genomic.fna",
      "fileType": "GENOMIC_NUCLEOTIDE_FASTA"
    }
  ]
},{
  "accession": "GCA_001678315.1",
  "files": [
    {
      "filePath": "GCA_001678315.1/GCA_001678315.1_ViralProj327365_genomic.fna",
      "fileType": "GENOMIC_NUCLEOTIDE_FASTA"
    }
  ]
},{
  "accession": "GCA_001678355.1",
  "files": [
    {
      "filePath": "GCA_001678355.1/GCA_001678355.1_ViralProj327355_genomic.fna",
      "fileType": "GENOMIC_NUCLEOTIDE_FASTA"
    }
  ]
},{
  "accession": "GCA_001678395.1",
  "files": [
    {
      "filePath": "GCA_001678395.1/GCA_001678395.1_ViralProj327364_genomic.fna",
      "fileType": "GENOMIC_NUCLEOTIDE_FASTA"
    }
  ]
},{
  "accession": "GCA_001678435.1",
  "files": [
    {
      "filePath": "GCA_001678435.1/GCA_001678435.1_ViralProj327357_genomic.fna",
      "fileType": "GENOMIC_NUCLEOTIDE_FASTA"
    }
  ]
},{
  "accession": "GCA_001876875.1",
  "files": [
    {
      "filePath": "GCA_001876875.1/GCA_001876875.1_ViralProj352736_genomic.fna",
      "fileType": "GENOMIC_NUCLEOTIDE_FASTA"
    }
  ]
},{
  "accession": "GCA_002008575.1",
  "files": [
    {
      "filePath": "GCA_002008575.1/GCA_002008575.1_ViralProj376917_genomic.fna",
      "fileType": "GENOMIC_NUCLEOTIDE_FASTA"
    }
  ]
},{
  "accession": "GCA_002080275.1",
  "files": [
    {
      "filePath": "GCA_002080275.1/GCA_002080275.1_ViralProj381652_genomic.fna",
      "fileType": "GENOMIC_NUCLEOTIDE_FASTA"
    }
  ]
},{
  "accession": "GCA_002080295.1",
  "files": [
    {
      "filePath": "GCA_002080295.1/GCA_002080295.1_ViralProj381651_genomic.fna",
      "fileType": "GENOMIC_NUCLEOTIDE_FASTA"
    }
  ]
},{
  "accession": "GCA_002816655.1",
  "files": [
    {
      "filePath": "GCA_002816655.1/GCA_002816655.1_ASM281665v1_genomic.fna",
      "fileType": "GENOMIC_NUCLEOTIDE_FASTA"
    }
  ]
},{
  "accession": "GCA_002816685.1",
  "files": [
    {
      "filePath": "GCA_002816685.1/GCA_002816685.1_ASM281668v1_genomic.fna",
      "fileType": "GENOMIC_NUCLEOTIDE_FASTA"
    }
  ]
},{
  "accession": "GCA_002820545.1",
  "files": [
    {
      "filePath": "GCA_002820545.1/GCA_002820545.1_ASM282054v1_genomic.fna",
      "fileType": "GENOMIC_NUCLEOTIDE_FASTA"
    }
  ]
},{
  "accession": "GCA_002822085.1",
  "files": [
    {
      "filePath": "GCA_002822085.1/GCA_002822085.1_ASM282208v1_genomic.fna",
      "fileType": "GENOMIC_NUCLEOTIDE_FASTA"
    }
  ]
},{
  "accession": "GCA_002822105.1",
  "files": [
    {
      "filePath": "GCA_002822105.1/GCA_002822105.1_ASM282210v1_genomic.fna",
      "fileType": "GENOMIC_NUCLEOTIDE_FASTA"
    }
  ]
},{
  "accession": "GCA_002822145.1",
  "files": [
    {
      "filePath": "GCA_002822145.1/GCA_002822145.1_ASM282214v1_genomic.fna",
      "fileType": "GENOMIC_NUCLEOTIDE_FASTA"
    }
  ]
},{
  "accession": "GCA_002822165.1",
  "files": [
    {
      "filePath": "GCA_002822165.1/GCA_002822165.1_ASM282216v1_genomic.fna",
      "fileType": "GENOMIC_NUCLEOTIDE_FASTA"
    }
  ]
},{
  "accession": "GCA_002822185.1",
  "files": [
    {
      "filePath": "GCA_002822185.1/GCA_002822185.1_ASM282218v1_genomic.fna",
      "fileType": "GENOMIC_NUCLEOTIDE_FASTA"
    }
  ]
},{
  "accession": "GCA_002822205.1",
  "files": [
    {
      "filePath": "GCA_002822205.1/GCA_002822205.1_ASM282220v1_genomic.fna",
      "fileType": "GENOMIC_NUCLEOTIDE_FASTA"
    }
  ]
},{
  "accession": "GCA_002822225.1",
  "files": [
    {
      "filePath": "GCA_002822225.1/GCA_002822225.1_ASM282222v1_genomic.fna",
      "fileType": "GENOMIC_NUCLEOTIDE_FASTA"
    }
  ]
},{
  "accession": "GCA_002822245.1",
  "files": [
    {
      "filePath": "GCA_002822245.1/GCA_002822245.1_ASM282224v1_genomic.fna",
      "fileType": "GENOMIC_NUCLEOTIDE_FASTA"
    }
  ]
},{
  "accession": "GCA_002830045.1",
  "files": [
    {
      "filePath": "GCA_002830045.1/GCA_002830045.1_ASM283004v1_genomic.fna",
      "fileType": "GENOMIC_NUCLEOTIDE_FASTA"
    }
  ]
},{
  "accession": "GCA_002868195.1",
  "files": [
    {
      "filePath": "GCA_002868195.1/GCA_002868195.1_ASM286819v1_genomic.fna",
      "fileType": "GENOMIC_NUCLEOTIDE_FASTA"
    }
  ]
},{
  "accession": "GCA_002986375.1",
  "files": [
    {
      "filePath": "GCA_002986375.1/GCA_002986375.1_ASM298637v1_genomic.fna",
      "fileType": "GENOMIC_NUCLEOTIDE_FASTA"
    }
  ]
},{
  "accession": "GCA_002986415.1",
  "files": [
    {
      "filePath": "GCA_002986415.1/GCA_002986415.1_ASM298641v1_genomic.fna",
      "fileType": "GENOMIC_NUCLEOTIDE_FASTA"
    }
  ]
},{
  "accession": "GCA_002986455.1",
  "files": [
    {
      "filePath": "GCA_002986455.1/GCA_002986455.1_ASM298645v1_genomic.fna",
      "fileType": "GENOMIC_NUCLEOTIDE_FASTA"
    }
  ]
},{
  "accession": "GCA_002986465.1",
  "files": [
    {
      "filePath": "GCA_002986465.1/GCA_002986465.1_ASM298646v1_genomic.fna",
      "fileType": "GENOMIC_NUCLEOTIDE_FASTA"
    }
  ]
},{
  "accession": "GCA_002987865.1",
  "files": [
    {
      "filePath": "GCA_002987865.1/GCA_002987865.1_ASM298786v1_genomic.fna",
      "fileType": "GENOMIC_NUCLEOTIDE_FASTA"
    }
  ]
},{
  "accession": "GCA_003029335.2",
  "files": [
    {
      "filePath": "GCA_003029335.2/GCA_003029335.2_ASM302933v2_genomic.fna",
      "fileType": "GENOMIC_NUCLEOTIDE_FASTA"
    }
  ]
},{
  "accession": "GCA_003047515.1",
  "files": [
    {
      "filePath": "GCA_003047515.1/GCA_003047515.1_ASM304751v1_genomic.fna",
      "fileType": "GENOMIC_NUCLEOTIDE_FASTA"
    }
  ]
},{
  "accession": "GCA_003073075.1",
  "files": [
    {
      "filePath": "GCA_003073075.1/GCA_003073075.1_ASM307307v1_genomic.fna",
      "fileType": "GENOMIC_NUCLEOTIDE_FASTA"
    }
  ]
},{
  "accession": "GCA_003108505.1",
  "files": [
    {
      "filePath": "GCA_003108505.1/GCA_003108505.1_ASM310850v1_genomic.fna",
      "fileType": "GENOMIC_NUCLEOTIDE_FASTA"
    }
  ]
},{
  "accession": "GCA_003266205.1",
  "files": [
    {
      "filePath": "GCA_003266205.1/GCA_003266205.1_ASM326620v1_genomic.fna",
      "fileType": "GENOMIC_NUCLEOTIDE_FASTA"
    }
  ]
},{
  "accession": "GCA_003266225.1",
  "files": [
    {
      "filePath": "GCA_003266225.1/GCA_003266225.1_ASM326622v1_genomic.fna",
      "fileType": "GENOMIC_NUCLEOTIDE_FASTA"
    }
  ]
},{
  "accession": "GCA_003266245.1",
  "files": [
    {
      "filePath": "GCA_003266245.1/GCA_003266245.1_ASM326624v1_genomic.fna",
      "fileType": "GENOMIC_NUCLEOTIDE_FASTA"
    }
  ]
},{
  "accession": "GCA_003266265.1",
  "files": [
    {
      "filePath": "GCA_003266265.1/GCA_003266265.1_ASM326626v1_genomic.fna",
      "fileType": "GENOMIC_NUCLEOTIDE_FASTA"
    }
  ]
},{
  "accession": "GCA_003266285.1",
  "files": [
    {
      "filePath": "GCA_003266285.1/GCA_003266285.1_ASM326628v1_genomic.fna",
      "fileType": "GENOMIC_NUCLEOTIDE_FASTA"
    }
  ]
},{
  "accession": "GCA_003266305.1",
  "files": [
    {
      "filePath": "GCA_003266305.1/GCA_003266305.1_ASM326630v1_genomic.fna",
      "fileType": "GENOMIC_NUCLEOTIDE_FASTA"
    }
  ]
},{
  "accession": "GCA_003266325.1",
  "files": [
    {
      "filePath": "GCA_003266325.1/GCA_003266325.1_ASM326632v1_genomic.fna",
      "fileType": "GENOMIC_NUCLEOTIDE_FASTA"
    }
  ]
},{
  "accession": "GCA_003266345.1",
  "files": [
    {
      "filePath": "GCA_003266345.1/GCA_003266345.1_ASM326634v1_genomic.fna",
      "fileType": "GENOMIC_NUCLEOTIDE_FASTA"
    }
  ]
},{
  "accession": "GCA_003266365.1",
  "files": [
    {
      "filePath": "GCA_003266365.1/GCA_003266365.1_ASM326636v1_genomic.fna",
      "fileType": "GENOMIC_NUCLEOTIDE_FASTA"
    }
  ]
},{
  "accession": "GCA_003266385.1",
  "files": [
    {
      "filePath": "GCA_003266385.1/GCA_003266385.1_ASM326638v1_genomic.fna",
      "fileType": "GENOMIC_NUCLEOTIDE_FASTA"
    }
  ]
},{
  "accession": "GCA_003266405.1",
  "files": [
    {
      "filePath": "GCA_003266405.1/GCA_003266405.1_ASM326640v1_genomic.fna",
      "fileType": "GENOMIC_NUCLEOTIDE_FASTA"
    }
  ]
},{
  "accession": "GCA_003266425.1",
  "files": [
    {
      "filePath": "GCA_003266425.1/GCA_003266425.1_ASM326642v1_genomic.fna",
      "fileType": "GENOMIC_NUCLEOTIDE_FASTA"
    }
  ]
},{
  "accession": "GCA_003266445.1",
  "files": [
    {
      "filePath": "GCA_003266445.1/GCA_003266445.1_ASM326644v1_genomic.fna",
      "fileType": "GENOMIC_NUCLEOTIDE_FASTA"
    }
  ]
},{
  "accession": "GCA_003266465.1",
  "files": [
    {
      "filePath": "GCA_003266465.1/GCA_003266465.1_ASM326646v1_genomic.fna",
      "fileType": "GENOMIC_NUCLEOTIDE_FASTA"
    }
  ]
},{
  "accession": "GCA_003266485.1",
  "files": [
    {
      "filePath": "GCA_003266485.1/GCA_003266485.1_ASM326648v1_genomic.fna",
      "fileType": "GENOMIC_NUCLEOTIDE_FASTA"
    }
  ]
},{
  "accession": "GCA_003266505.1",
  "files": [
    {
      "filePath": "GCA_003266505.1/GCA_003266505.1_ASM326650v1_genomic.fna",
      "fileType": "GENOMIC_NUCLEOTIDE_FASTA"
    }
  ]
},{
  "accession": "GCA_003389975.1",
  "files": [
    {
      "filePath": "GCA_003389975.1/GCA_003389975.1_ASM338997v1_genomic.fna",
      "fileType": "GENOMIC_NUCLEOTIDE_FASTA"
    }
  ]
},{
  "accession": "GCA_003456955.1",
  "files": [
    {
      "filePath": "GCA_003456955.1/GCA_003456955.1_ASM345695v1_genomic.fna",
      "fileType": "GENOMIC_NUCLEOTIDE_FASTA"
    }
  ]
},{
  "accession": "GCA_003456995.1",
  "files": [
    {
      "filePath": "GCA_003456995.1/GCA_003456995.1_ASM345699v1_genomic.fna",
      "fileType": "GENOMIC_NUCLEOTIDE_FASTA"
    }
  ]
},{
  "accession": "GCA_003615335.1",
  "files": [
    {
      "filePath": "GCA_003615335.1/GCA_003615335.1_ASM361533v1_genomic.fna",
      "fileType": "GENOMIC_NUCLEOTIDE_FASTA"
    }
  ]
},{
  "accession": "GCA_003615355.1",
  "files": [
    {
      "filePath": "GCA_003615355.1/GCA_003615355.1_ASM361535v1_genomic.fna",
      "fileType": "GENOMIC_NUCLEOTIDE_FASTA"
    }
  ]
},{
  "accession": "GCA_003615375.1",
  "files": [
    {
      "filePath": "GCA_003615375.1/GCA_003615375.1_ASM361537v1_genomic.fna",
      "fileType": "GENOMIC_NUCLEOTIDE_FASTA"
    }
  ]
},{
  "accession": "GCA_003615395.1",
  "files": [
    {
      "filePath": "GCA_003615395.1/GCA_003615395.1_ASM361539v1_genomic.fna",
      "fileType": "GENOMIC_NUCLEOTIDE_FASTA"
    }
  ]
},{
  "accession": "GCA_003615415.1",
  "files": [
    {
      "filePath": "GCA_003615415.1/GCA_003615415.1_ASM361541v1_genomic.fna",
      "fileType": "GENOMIC_NUCLEOTIDE_FASTA"
    }
  ]
},{
  "accession": "GCA_003615435.1",
  "files": [
    {
      "filePath": "GCA_003615435.1/GCA_003615435.1_ASM361543v1_genomic.fna",
      "fileType": "GENOMIC_NUCLEOTIDE_FASTA"
    }
  ]
},{
  "accession": "GCA_003615455.1",
  "files": [
    {
      "filePath": "GCA_003615455.1/GCA_003615455.1_ASM361545v1_genomic.fna",
      "fileType": "GENOMIC_NUCLEOTIDE_FASTA"
    }
  ]
},{
  "accession": "GCA_003615475.1",
  "files": [
    {
      "filePath": "GCA_003615475.1/GCA_003615475.1_ASM361547v1_genomic.fna",
      "fileType": "GENOMIC_NUCLEOTIDE_FASTA"
    }
  ]
},{
  "accession": "GCA_003615495.1",
  "files": [
    {
      "filePath": "GCA_003615495.1/GCA_003615495.1_ASM361549v1_genomic.fna",
      "fileType": "GENOMIC_NUCLEOTIDE_FASTA"
    }
  ]
},{
  "accession": "GCA_003615515.1",
  "files": [
    {
      "filePath": "GCA_003615515.1/GCA_003615515.1_ASM361551v1_genomic.fna",
      "fileType": "GENOMIC_NUCLEOTIDE_FASTA"
    }
  ]
},{
  "accession": "GCA_003615535.1",
  "files": [
    {
      "filePath": "GCA_003615535.1/GCA_003615535.1_ASM361553v1_genomic.fna",
      "fileType": "GENOMIC_NUCLEOTIDE_FASTA"
    }
  ]
},{
  "accession": "GCA_003615555.1",
  "files": [
    {
      "filePath": "GCA_003615555.1/GCA_003615555.1_ASM361555v1_genomic.fna",
      "fileType": "GENOMIC_NUCLEOTIDE_FASTA"
    }
  ]
},{
  "accession": "GCA_003615575.1",
  "files": [
    {
      "filePath": "GCA_003615575.1/GCA_003615575.1_ASM361557v1_genomic.fna",
      "fileType": "GENOMIC_NUCLEOTIDE_FASTA"
    }
  ]
},{
  "accession": "GCA_003615595.1",
  "files": [
    {
      "filePath": "GCA_003615595.1/GCA_003615595.1_ASM361559v1_genomic.fna",
      "fileType": "GENOMIC_NUCLEOTIDE_FASTA"
    }
  ]
},{
  "accession": "GCA_003615615.1",
  "files": [
    {
      "filePath": "GCA_003615615.1/GCA_003615615.1_ASM361561v1_genomic.fna",
      "fileType": "GENOMIC_NUCLEOTIDE_FASTA"
    }
  ]
},{
  "accession": "GCA_003615635.1",
  "files": [
    {
      "filePath": "GCA_003615635.1/GCA_003615635.1_ASM361563v1_genomic.fna",
      "fileType": "GENOMIC_NUCLEOTIDE_FASTA"
    }
  ]
},{
  "accession": "GCA_003615655.1",
  "files": [
    {
      "filePath": "GCA_003615655.1/GCA_003615655.1_ASM361565v1_genomic.fna",
      "fileType": "GENOMIC_NUCLEOTIDE_FASTA"
    }
  ]
},{
  "accession": "GCA_003615675.1",
  "files": [
    {
      "filePath": "GCA_003615675.1/GCA_003615675.1_ASM361567v1_genomic.fna",
      "fileType": "GENOMIC_NUCLEOTIDE_FASTA"
    }
  ]
},{
  "accession": "GCA_003615695.1",
  "files": [
    {
      "filePath": "GCA_003615695.1/GCA_003615695.1_ASM361569v1_genomic.fna",
      "fileType": "GENOMIC_NUCLEOTIDE_FASTA"
    }
  ]
},{
  "accession": "GCA_003615715.1",
  "files": [
    {
      "filePath": "GCA_003615715.1/GCA_003615715.1_ASM361571v1_genomic.fna",
      "fileType": "GENOMIC_NUCLEOTIDE_FASTA"
    }
  ]
},{
  "accession": "GCA_003615735.1",
  "files": [
    {
      "filePath": "GCA_003615735.1/GCA_003615735.1_ASM361573v1_genomic.fna",
      "fileType": "GENOMIC_NUCLEOTIDE_FASTA"
    }
  ]
},{
  "accession": "GCA_003615755.1",
  "files": [
    {
      "filePath": "GCA_003615755.1/GCA_003615755.1_ASM361575v1_genomic.fna",
      "fileType": "GENOMIC_NUCLEOTIDE_FASTA"
    }
  ]
},{
  "accession": "GCA_003615775.1",
  "files": [
    {
      "filePath": "GCA_003615775.1/GCA_003615775.1_ASM361577v1_genomic.fna",
      "fileType": "GENOMIC_NUCLEOTIDE_FASTA"
    }
  ]
},{
  "accession": "GCA_003615795.1",
  "files": [
    {
      "filePath": "GCA_003615795.1/GCA_003615795.1_ASM361579v1_genomic.fna",
      "fileType": "GENOMIC_NUCLEOTIDE_FASTA"
    }
  ]
},{
  "accession": "GCA_003615815.1",
  "files": [
    {
      "filePath": "GCA_003615815.1/GCA_003615815.1_ASM361581v1_genomic.fna",
      "fileType": "GENOMIC_NUCLEOTIDE_FASTA"
    }
  ]
},{
  "accession": "GCA_003615835.1",
  "files": [
    {
      "filePath": "GCA_003615835.1/GCA_003615835.1_ASM361583v1_genomic.fna",
      "fileType": "GENOMIC_NUCLEOTIDE_FASTA"
    }
  ]
},{
  "accession": "GCA_003615855.1",
  "files": [
    {
      "filePath": "GCA_003615855.1/GCA_003615855.1_ASM361585v1_genomic.fna",
      "fileType": "GENOMIC_NUCLEOTIDE_FASTA"
    }
  ]
},{
  "accession": "GCA_003615875.1",
  "files": [
    {
      "filePath": "GCA_003615875.1/GCA_003615875.1_ASM361587v1_genomic.fna",
      "fileType": "GENOMIC_NUCLEOTIDE_FASTA"
    }
  ]
},{
  "accession": "GCA_003615895.1",
  "files": [
    {
      "filePath": "GCA_003615895.1/GCA_003615895.1_ASM361589v1_genomic.fna",
      "fileType": "GENOMIC_NUCLEOTIDE_FASTA"
    }
  ]
},{
  "accession": "GCA_003615915.1",
  "files": [
    {
      "filePath": "GCA_003615915.1/GCA_003615915.1_ASM361591v1_genomic.fna",
      "fileType": "GENOMIC_NUCLEOTIDE_FASTA"
    }
  ]
},{
  "accession": "GCA_003615935.1",
  "files": [
    {
      "filePath": "GCA_003615935.1/GCA_003615935.1_ASM361593v1_genomic.fna",
      "fileType": "GENOMIC_NUCLEOTIDE_FASTA"
    }
  ]
},{
  "accession": "GCA_003615955.1",
  "files": [
    {
      "filePath": "GCA_003615955.1/GCA_003615955.1_ASM361595v1_genomic.fna",
      "fileType": "GENOMIC_NUCLEOTIDE_FASTA"
    }
  ]
},{
  "accession": "GCA_003615975.1",
  "files": [
    {
      "filePath": "GCA_003615975.1/GCA_003615975.1_ASM361597v1_genomic.fna",
      "fileType": "GENOMIC_NUCLEOTIDE_FASTA"
    }
  ]
},{
  "accession": "GCA_003615995.1",
  "files": [
    {
      "filePath": "GCA_003615995.1/GCA_003615995.1_ASM361599v1_genomic.fna",
      "fileType": "GENOMIC_NUCLEOTIDE_FASTA"
    }
  ]
},{
  "accession": "GCA_003616015.1",
  "files": [
    {
      "filePath": "GCA_003616015.1/GCA_003616015.1_ASM361601v1_genomic.fna",
      "fileType": "GENOMIC_NUCLEOTIDE_FASTA"
    }
  ]
},{
  "accession": "GCA_003616035.1",
  "files": [
    {
      "filePath": "GCA_003616035.1/GCA_003616035.1_ASM361603v1_genomic.fna",
      "fileType": "GENOMIC_NUCLEOTIDE_FASTA"
    }
  ]
},{
  "accession": "GCA_003616055.1",
  "files": [
    {
      "filePath": "GCA_003616055.1/GCA_003616055.1_ASM361605v1_genomic.fna",
      "fileType": "GENOMIC_NUCLEOTIDE_FASTA"
    }
  ]
},{
  "accession": "GCA_003616075.1",
  "files": [
    {
      "filePath": "GCA_003616075.1/GCA_003616075.1_ASM361607v1_genomic.fna",
      "fileType": "GENOMIC_NUCLEOTIDE_FASTA"
    }
  ]
},{
  "accession": "GCA_003616095.1",
  "files": [
    {
      "filePath": "GCA_003616095.1/GCA_003616095.1_ASM361609v1_genomic.fna",
      "fileType": "GENOMIC_NUCLEOTIDE_FASTA"
    }
  ]
},{
  "accession": "GCA_003616115.1",
  "files": [
    {
      "filePath": "GCA_003616115.1/GCA_003616115.1_ASM361611v1_genomic.fna",
      "fileType": "GENOMIC_NUCLEOTIDE_FASTA"
    }
  ]
},{
  "accession": "GCA_003616135.1",
  "files": [
    {
      "filePath": "GCA_003616135.1/GCA_003616135.1_ASM361613v1_genomic.fna",
      "fileType": "GENOMIC_NUCLEOTIDE_FASTA"
    }
  ]
},{
  "accession": "GCA_003616155.1",
  "files": [
    {
      "filePath": "GCA_003616155.1/GCA_003616155.1_ASM361615v1_genomic.fna",
      "fileType": "GENOMIC_NUCLEOTIDE_FASTA"
    }
  ]
},{
  "accession": "GCA_003616175.1",
  "files": [
    {
      "filePath": "GCA_003616175.1/GCA_003616175.1_ASM361617v1_genomic.fna",
      "fileType": "GENOMIC_NUCLEOTIDE_FASTA"
    }
  ]
},{
  "accession": "GCA_003616195.1",
  "files": [
    {
      "filePath": "GCA_003616195.1/GCA_003616195.1_ASM361619v1_genomic.fna",
      "fileType": "GENOMIC_NUCLEOTIDE_FASTA"
    }
  ]
},{
  "accession": "GCA_003616215.1",
  "files": [
    {
      "filePath": "GCA_003616215.1/GCA_003616215.1_ASM361621v1_genomic.fna",
      "fileType": "GENOMIC_NUCLEOTIDE_FASTA"
    }
  ]
},{
  "accession": "GCA_003616235.1",
  "files": [
    {
      "filePath": "GCA_003616235.1/GCA_003616235.1_ASM361623v1_genomic.fna",
      "fileType": "GENOMIC_NUCLEOTIDE_FASTA"
    }
  ]
},{
  "accession": "GCA_003616255.1",
  "files": [
    {
      "filePath": "GCA_003616255.1/GCA_003616255.1_ASM361625v1_genomic.fna",
      "fileType": "GENOMIC_NUCLEOTIDE_FASTA"
    }
  ]
},{
  "accession": "GCA_003616275.1",
  "files": [
    {
      "filePath": "GCA_003616275.1/GCA_003616275.1_ASM361627v1_genomic.fna",
      "fileType": "GENOMIC_NUCLEOTIDE_FASTA"
    }
  ]
},{
  "accession": "GCA_003616295.1",
  "files": [
    {
      "filePath": "GCA_003616295.1/GCA_003616295.1_ASM361629v1_genomic.fna",
      "fileType": "GENOMIC_NUCLEOTIDE_FASTA"
    }
  ]
},{
  "accession": "GCA_003616315.1",
  "files": [
    {
      "filePath": "GCA_003616315.1/GCA_003616315.1_ASM361631v1_genomic.fna",
      "fileType": "GENOMIC_NUCLEOTIDE_FASTA"
    }
  ]
},{
  "accession": "GCA_003616335.1",
  "files": [
    {
      "filePath": "GCA_003616335.1/GCA_003616335.1_ASM361633v1_genomic.fna",
      "fileType": "GENOMIC_NUCLEOTIDE_FASTA"
    }
  ]
},{
  "accession": "GCA_003616355.1",
  "files": [
    {
      "filePath": "GCA_003616355.1/GCA_003616355.1_ASM361635v1_genomic.fna",
      "fileType": "GENOMIC_NUCLEOTIDE_FASTA"
    }
  ]
},{
  "accession": "GCA_003616375.1",
  "files": [
    {
      "filePath": "GCA_003616375.1/GCA_003616375.1_ASM361637v1_genomic.fna",
      "fileType": "GENOMIC_NUCLEOTIDE_FASTA"
    }
  ]
},{
  "accession": "GCA_003616395.1",
  "files": [
    {
      "filePath": "GCA_003616395.1/GCA_003616395.1_ASM361639v1_genomic.fna",
      "fileType": "GENOMIC_NUCLEOTIDE_FASTA"
    }
  ]
},{
  "accession": "GCA_003616415.1",
  "files": [
    {
      "filePath": "GCA_003616415.1/GCA_003616415.1_ASM361641v1_genomic.fna",
      "fileType": "GENOMIC_NUCLEOTIDE_FASTA"
    }
  ]
},{
  "accession": "GCA_003616435.1",
  "files": [
    {
      "filePath": "GCA_003616435.1/GCA_003616435.1_ASM361643v1_genomic.fna",
      "fileType": "GENOMIC_NUCLEOTIDE_FASTA"
    }
  ]
},{
  "accession": "GCA_003616455.1",
  "files": [
    {
      "filePath": "GCA_003616455.1/GCA_003616455.1_ASM361645v1_genomic.fna",
      "fileType": "GENOMIC_NUCLEOTIDE_FASTA"
    }
  ]
},{
  "accession": "GCA_003616475.1",
  "files": [
    {
      "filePath": "GCA_003616475.1/GCA_003616475.1_ASM361647v1_genomic.fna",
      "fileType": "GENOMIC_NUCLEOTIDE_FASTA"
    }
  ]
},{
  "accession": "GCA_003616495.1",
  "files": [
    {
      "filePath": "GCA_003616495.1/GCA_003616495.1_ASM361649v1_genomic.fna",
      "fileType": "GENOMIC_NUCLEOTIDE_FASTA"
    }
  ]
},{
  "accession": "GCA_003616515.1",
  "files": [
    {
      "filePath": "GCA_003616515.1/GCA_003616515.1_ASM361651v1_genomic.fna",
      "fileType": "GENOMIC_NUCLEOTIDE_FASTA"
    }
  ]
},{
  "accession": "GCA_003616535.1",
  "files": [
    {
      "filePath": "GCA_003616535.1/GCA_003616535.1_ASM361653v1_genomic.fna",
      "fileType": "GENOMIC_NUCLEOTIDE_FASTA"
    }
  ]
},{
  "accession": "GCA_003616555.1",
  "files": [
    {
      "filePath": "GCA_003616555.1/GCA_003616555.1_ASM361655v1_genomic.fna",
      "fileType": "GENOMIC_NUCLEOTIDE_FASTA"
    }
  ]
},{
  "accession": "GCA_003616575.1",
  "files": [
    {
      "filePath": "GCA_003616575.1/GCA_003616575.1_ASM361657v1_genomic.fna",
      "fileType": "GENOMIC_NUCLEOTIDE_FASTA"
    }
  ]
},{
  "accession": "GCA_003616595.1",
  "files": [
    {
      "filePath": "GCA_003616595.1/GCA_003616595.1_ASM361659v1_genomic.fna",
      "fileType": "GENOMIC_NUCLEOTIDE_FASTA"
    }
  ]
},{
  "accession": "GCA_003616615.1",
  "files": [
    {
      "filePath": "GCA_003616615.1/GCA_003616615.1_ASM361661v1_genomic.fna",
      "fileType": "GENOMIC_NUCLEOTIDE_FASTA"
    }
  ]
},{
  "accession": "GCA_003616635.1",
  "files": [
    {
      "filePath": "GCA_003616635.1/GCA_003616635.1_ASM361663v1_genomic.fna",
      "fileType": "GENOMIC_NUCLEOTIDE_FASTA"
    }
  ]
},{
  "accession": "GCA_003616655.1",
  "files": [
    {
      "filePath": "GCA_003616655.1/GCA_003616655.1_ASM361665v1_genomic.fna",
      "fileType": "GENOMIC_NUCLEOTIDE_FASTA"
    }
  ]
},{
  "accession": "GCA_003616675.1",
  "files": [
    {
      "filePath": "GCA_003616675.1/GCA_003616675.1_ASM361667v1_genomic.fna",
      "fileType": "GENOMIC_NUCLEOTIDE_FASTA"
    }
  ]
},{
  "accession": "GCA_003616695.1",
  "files": [
    {
      "filePath": "GCA_003616695.1/GCA_003616695.1_ASM361669v1_genomic.fna",
      "fileType": "GENOMIC_NUCLEOTIDE_FASTA"
    }
  ]
},{
  "accession": "GCA_003616715.1",
  "files": [
    {
      "filePath": "GCA_003616715.1/GCA_003616715.1_ASM361671v1_genomic.fna",
      "fileType": "GENOMIC_NUCLEOTIDE_FASTA"
    }
  ]
},{
  "accession": "GCA_003616735.1",
  "files": [
    {
      "filePath": "GCA_003616735.1/GCA_003616735.1_ASM361673v1_genomic.fna",
      "fileType": "GENOMIC_NUCLEOTIDE_FASTA"
    }
  ]
},{
  "accession": "GCA_003616755.1",
  "files": [
    {
      "filePath": "GCA_003616755.1/GCA_003616755.1_ASM361675v1_genomic.fna",
      "fileType": "GENOMIC_NUCLEOTIDE_FASTA"
    }
  ]
},{
  "accession": "GCA_003616775.1",
  "files": [
    {
      "filePath": "GCA_003616775.1/GCA_003616775.1_ASM361677v1_genomic.fna",
      "fileType": "GENOMIC_NUCLEOTIDE_FASTA"
    }
  ]
},{
  "accession": "GCA_003616795.1",
  "files": [
    {
      "filePath": "GCA_003616795.1/GCA_003616795.1_ASM361679v1_genomic.fna",
      "fileType": "GENOMIC_NUCLEOTIDE_FASTA"
    }
  ]
},{
  "accession": "GCA_003616815.1",
  "files": [
    {
      "filePath": "GCA_003616815.1/GCA_003616815.1_ASM361681v1_genomic.fna",
      "fileType": "GENOMIC_NUCLEOTIDE_FASTA"
    }
  ]
},{
  "accession": "GCA_003616835.1",
  "files": [
    {
      "filePath": "GCA_003616835.1/GCA_003616835.1_ASM361683v1_genomic.fna",
      "fileType": "GENOMIC_NUCLEOTIDE_FASTA"
    }
  ]
},{
  "accession": "GCA_003616855.1",
  "files": [
    {
      "filePath": "GCA_003616855.1/GCA_003616855.1_ASM361685v1_genomic.fna",
      "fileType": "GENOMIC_NUCLEOTIDE_FASTA"
    }
  ]
},{
  "accession": "GCA_003616875.1",
  "files": [
    {
      "filePath": "GCA_003616875.1/GCA_003616875.1_ASM361687v1_genomic.fna",
      "fileType": "GENOMIC_NUCLEOTIDE_FASTA"
    }
  ]
},{
  "accession": "GCA_003616895.1",
  "files": [
    {
      "filePath": "GCA_003616895.1/GCA_003616895.1_ASM361689v1_genomic.fna",
      "fileType": "GENOMIC_NUCLEOTIDE_FASTA"
    }
  ]
},{
  "accession": "GCA_003616915.1",
  "files": [
    {
      "filePath": "GCA_003616915.1/GCA_003616915.1_ASM361691v1_genomic.fna",
      "fileType": "GENOMIC_NUCLEOTIDE_FASTA"
    }
  ]
},{
  "accession": "GCA_003616935.1",
  "files": [
    {
      "filePath": "GCA_003616935.1/GCA_003616935.1_ASM361693v1_genomic.fna",
      "fileType": "GENOMIC_NUCLEOTIDE_FASTA"
    }
  ]
},{
  "accession": "GCA_003616955.1",
  "files": [
    {
      "filePath": "GCA_003616955.1/GCA_003616955.1_ASM361695v1_genomic.fna",
      "fileType": "GENOMIC_NUCLEOTIDE_FASTA"
    }
  ]
},{
  "accession": "GCA_003616975.1",
  "files": [
    {
      "filePath": "GCA_003616975.1/GCA_003616975.1_ASM361697v1_genomic.fna",
      "fileType": "GENOMIC_NUCLEOTIDE_FASTA"
    }
  ]
},{
  "accession": "GCA_003616995.1",
  "files": [
    {
      "filePath": "GCA_003616995.1/GCA_003616995.1_ASM361699v1_genomic.fna",
      "fileType": "GENOMIC_NUCLEOTIDE_FASTA"
    }
  ]
},{
  "accession": "GCA_003617015.1",
  "files": [
    {
      "filePath": "GCA_003617015.1/GCA_003617015.1_ASM361701v1_genomic.fna",
      "fileType": "GENOMIC_NUCLEOTIDE_FASTA"
    }
  ]
},{
  "accession": "GCA_003617035.1",
  "files": [
    {
      "filePath": "GCA_003617035.1/GCA_003617035.1_ASM361703v1_genomic.fna",
      "fileType": "GENOMIC_NUCLEOTIDE_FASTA"
    }
  ]
},{
  "accession": "GCA_003617055.1",
  "files": [
    {
      "filePath": "GCA_003617055.1/GCA_003617055.1_ASM361705v1_genomic.fna",
      "fileType": "GENOMIC_NUCLEOTIDE_FASTA"
    }
  ]
},{
  "accession": "GCA_003617075.1",
  "files": [
    {
      "filePath": "GCA_003617075.1/GCA_003617075.1_ASM361707v1_genomic.fna",
      "fileType": "GENOMIC_NUCLEOTIDE_FASTA"
    }
  ]
},{
  "accession": "GCA_003617095.1",
  "files": [
    {
      "filePath": "GCA_003617095.1/GCA_003617095.1_ASM361709v1_genomic.fna",
      "fileType": "GENOMIC_NUCLEOTIDE_FASTA"
    }
  ]
},{
  "accession": "GCA_003617115.1",
  "files": [
    {
      "filePath": "GCA_003617115.1/GCA_003617115.1_ASM361711v1_genomic.fna",
      "fileType": "GENOMIC_NUCLEOTIDE_FASTA"
    }
  ]
},{
  "accession": "GCA_003617135.1",
  "files": [
    {
      "filePath": "GCA_003617135.1/GCA_003617135.1_ASM361713v1_genomic.fna",
      "fileType": "GENOMIC_NUCLEOTIDE_FASTA"
    }
  ]
},{
  "accession": "GCA_003617155.1",
  "files": [
    {
      "filePath": "GCA_003617155.1/GCA_003617155.1_ASM361715v1_genomic.fna",
      "fileType": "GENOMIC_NUCLEOTIDE_FASTA"
    }
  ]
},{
  "accession": "GCA_003617175.1",
  "files": [
    {
      "filePath": "GCA_003617175.1/GCA_003617175.1_ASM361717v1_genomic.fna",
      "fileType": "GENOMIC_NUCLEOTIDE_FASTA"
    }
  ]
},{
  "accession": "GCA_003617195.1",
  "files": [
    {
      "filePath": "GCA_003617195.1/GCA_003617195.1_ASM361719v1_genomic.fna",
      "fileType": "GENOMIC_NUCLEOTIDE_FASTA"
    }
  ]
},{
  "accession": "GCA_003617215.1",
  "files": [
    {
      "filePath": "GCA_003617215.1/GCA_003617215.1_ASM361721v1_genomic.fna",
      "fileType": "GENOMIC_NUCLEOTIDE_FASTA"
    }
  ]
},{
  "accession": "GCA_003617235.1",
  "files": [
    {
      "filePath": "GCA_003617235.1/GCA_003617235.1_ASM361723v1_genomic.fna",
      "fileType": "GENOMIC_NUCLEOTIDE_FASTA"
    }
  ]
},{
  "accession": "GCA_003617255.1",
  "files": [
    {
      "filePath": "GCA_003617255.1/GCA_003617255.1_ASM361725v1_genomic.fna",
      "fileType": "GENOMIC_NUCLEOTIDE_FASTA"
    }
  ]
},{
  "accession": "GCA_003617275.1",
  "files": [
    {
      "filePath": "GCA_003617275.1/GCA_003617275.1_ASM361727v1_genomic.fna",
      "fileType": "GENOMIC_NUCLEOTIDE_FASTA"
    }
  ]
},{
  "accession": "GCA_003617295.1",
  "files": [
    {
      "filePath": "GCA_003617295.1/GCA_003617295.1_ASM361729v1_genomic.fna",
      "fileType": "GENOMIC_NUCLEOTIDE_FASTA"
    }
  ]
},{
  "accession": "GCA_003617315.1",
  "files": [
    {
      "filePath": "GCA_003617315.1/GCA_003617315.1_ASM361731v1_genomic.fna",
      "fileType": "GENOMIC_NUCLEOTIDE_FASTA"
    }
  ]
},{
  "accession": "GCA_003617335.1",
  "files": [
    {
      "filePath": "GCA_003617335.1/GCA_003617335.1_ASM361733v1_genomic.fna",
      "fileType": "GENOMIC_NUCLEOTIDE_FASTA"
    }
  ]
},{
  "accession": "GCA_003617355.1",
  "files": [
    {
      "filePath": "GCA_003617355.1/GCA_003617355.1_ASM361735v1_genomic.fna",
      "fileType": "GENOMIC_NUCLEOTIDE_FASTA"
    }
  ]
},{
  "accession": "GCA_003617375.1",
  "files": [
    {
      "filePath": "GCA_003617375.1/GCA_003617375.1_ASM361737v1_genomic.fna",
      "fileType": "GENOMIC_NUCLEOTIDE_FASTA"
    }
  ]
},{
  "accession": "GCA_003617395.1",
  "files": [
    {
      "filePath": "GCA_003617395.1/GCA_003617395.1_ASM361739v1_genomic.fna",
      "fileType": "GENOMIC_NUCLEOTIDE_FASTA"
    }
  ]
},{
  "accession": "GCA_003617415.1",
  "files": [
    {
      "filePath": "GCA_003617415.1/GCA_003617415.1_ASM361741v1_genomic.fna",
      "fileType": "GENOMIC_NUCLEOTIDE_FASTA"
    }
  ]
},{
  "accession": "GCA_003617435.1",
  "files": [
    {
      "filePath": "GCA_003617435.1/GCA_003617435.1_ASM361743v1_genomic.fna",
      "fileType": "GENOMIC_NUCLEOTIDE_FASTA"
    }
  ]
},{
  "accession": "GCA_003617455.1",
  "files": [
    {
      "filePath": "GCA_003617455.1/GCA_003617455.1_ASM361745v1_genomic.fna",
      "fileType": "GENOMIC_NUCLEOTIDE_FASTA"
    }
  ]
},{
  "accession": "GCA_003617475.1",
  "files": [
    {
      "filePath": "GCA_003617475.1/GCA_003617475.1_ASM361747v1_genomic.fna",
      "fileType": "GENOMIC_NUCLEOTIDE_FASTA"
    }
  ]
},{
  "accession": "GCA_003617495.1",
  "files": [
    {
      "filePath": "GCA_003617495.1/GCA_003617495.1_ASM361749v1_genomic.fna",
      "fileType": "GENOMIC_NUCLEOTIDE_FASTA"
    }
  ]
},{
  "accession": "GCA_003617515.1",
  "files": [
    {
      "filePath": "GCA_003617515.1/GCA_003617515.1_ASM361751v1_genomic.fna",
      "fileType": "GENOMIC_NUCLEOTIDE_FASTA"
    }
  ]
},{
  "accession": "GCA_003617535.1",
  "files": [
    {
      "filePath": "GCA_003617535.1/GCA_003617535.1_ASM361753v1_genomic.fna",
      "fileType": "GENOMIC_NUCLEOTIDE_FASTA"
    }
  ]
},{
  "accession": "GCA_003617555.1",
  "files": [
    {
      "filePath": "GCA_003617555.1/GCA_003617555.1_ASM361755v1_genomic.fna",
      "fileType": "GENOMIC_NUCLEOTIDE_FASTA"
    }
  ]
},{
  "accession": "GCA_003617575.1",
  "files": [
    {
      "filePath": "GCA_003617575.1/GCA_003617575.1_ASM361757v1_genomic.fna",
      "fileType": "GENOMIC_NUCLEOTIDE_FASTA"
    }
  ]
},{
  "accession": "GCA_003617595.1",
  "files": [
    {
      "filePath": "GCA_003617595.1/GCA_003617595.1_ASM361759v1_genomic.fna",
      "fileType": "GENOMIC_NUCLEOTIDE_FASTA"
    }
  ]
},{
  "accession": "GCA_003617615.1",
  "files": [
    {
      "filePath": "GCA_003617615.1/GCA_003617615.1_ASM361761v1_genomic.fna",
      "fileType": "GENOMIC_NUCLEOTIDE_FASTA"
    }
  ]
},{
  "accession": "GCA_003617635.1",
  "files": [
    {
      "filePath": "GCA_003617635.1/GCA_003617635.1_ASM361763v1_genomic.fna",
      "fileType": "GENOMIC_NUCLEOTIDE_FASTA"
    }
  ]
},{
  "accession": "GCA_003617655.1",
  "files": [
    {
      "filePath": "GCA_003617655.1/GCA_003617655.1_ASM361765v1_genomic.fna",
      "fileType": "GENOMIC_NUCLEOTIDE_FASTA"
    }
  ]
},{
  "accession": "GCA_003617675.1",
  "files": [
    {
      "filePath": "GCA_003617675.1/GCA_003617675.1_ASM361767v1_genomic.fna",
      "fileType": "GENOMIC_NUCLEOTIDE_FASTA"
    }
  ]
},{
  "accession": "GCA_003617695.1",
  "files": [
    {
      "filePath": "GCA_003617695.1/GCA_003617695.1_ASM361769v1_genomic.fna",
      "fileType": "GENOMIC_NUCLEOTIDE_FASTA"
    }
  ]
},{
  "accession": "GCA_003617715.1",
  "files": [
    {
      "filePath": "GCA_003617715.1/GCA_003617715.1_ASM361771v1_genomic.fna",
      "fileType": "GENOMIC_NUCLEOTIDE_FASTA"
    }
  ]
},{
  "accession": "GCA_003617735.1",
  "files": [
    {
      "filePath": "GCA_003617735.1/GCA_003617735.1_ASM361773v1_genomic.fna",
      "fileType": "GENOMIC_NUCLEOTIDE_FASTA"
    }
  ]
},{
  "accession": "GCA_003617755.1",
  "files": [
    {
      "filePath": "GCA_003617755.1/GCA_003617755.1_ASM361775v1_genomic.fna",
      "fileType": "GENOMIC_NUCLEOTIDE_FASTA"
    }
  ]
},{
  "accession": "GCA_003617775.1",
  "files": [
    {
      "filePath": "GCA_003617775.1/GCA_003617775.1_ASM361777v1_genomic.fna",
      "fileType": "GENOMIC_NUCLEOTIDE_FASTA"
    }
  ]
},{
  "accession": "GCA_003617795.1",
  "files": [
    {
      "filePath": "GCA_003617795.1/GCA_003617795.1_ASM361779v1_genomic.fna",
      "fileType": "GENOMIC_NUCLEOTIDE_FASTA"
    }
  ]
},{
  "accession": "GCA_003617815.1",
  "files": [
    {
      "filePath": "GCA_003617815.1/GCA_003617815.1_ASM361781v1_genomic.fna",
      "fileType": "GENOMIC_NUCLEOTIDE_FASTA"
    }
  ]
},{
  "accession": "GCA_003617835.1",
  "files": [
    {
      "filePath": "GCA_003617835.1/GCA_003617835.1_ASM361783v1_genomic.fna",
      "fileType": "GENOMIC_NUCLEOTIDE_FASTA"
    }
  ]
},{
  "accession": "GCA_003617855.1",
  "files": [
    {
      "filePath": "GCA_003617855.1/GCA_003617855.1_ASM361785v1_genomic.fna",
      "fileType": "GENOMIC_NUCLEOTIDE_FASTA"
    }
  ]
},{
  "accession": "GCA_003617875.1",
  "files": [
    {
      "filePath": "GCA_003617875.1/GCA_003617875.1_ASM361787v1_genomic.fna",
      "fileType": "GENOMIC_NUCLEOTIDE_FASTA"
    }
  ]
},{
  "accession": "GCA_003617895.1",
  "files": [
    {
      "filePath": "GCA_003617895.1/GCA_003617895.1_ASM361789v1_genomic.fna",
      "fileType": "GENOMIC_NUCLEOTIDE_FASTA"
    }
  ]
},{
  "accession": "GCA_003617915.1",
  "files": [
    {
      "filePath": "GCA_003617915.1/GCA_003617915.1_ASM361791v1_genomic.fna",
      "fileType": "GENOMIC_NUCLEOTIDE_FASTA"
    }
  ]
},{
  "accession": "GCA_003617935.1",
  "files": [
    {
      "filePath": "GCA_003617935.1/GCA_003617935.1_ASM361793v1_genomic.fna",
      "fileType": "GENOMIC_NUCLEOTIDE_FASTA"
    }
  ]
},{
  "accession": "GCA_003617955.1",
  "files": [
    {
      "filePath": "GCA_003617955.1/GCA_003617955.1_ASM361795v1_genomic.fna",
      "fileType": "GENOMIC_NUCLEOTIDE_FASTA"
    }
  ]
},{
  "accession": "GCA_003617975.1",
  "files": [
    {
      "filePath": "GCA_003617975.1/GCA_003617975.1_ASM361797v1_genomic.fna",
      "fileType": "GENOMIC_NUCLEOTIDE_FASTA"
    }
  ]
},{
  "accession": "GCA_003617995.1",
  "files": [
    {
      "filePath": "GCA_003617995.1/GCA_003617995.1_ASM361799v1_genomic.fna",
      "fileType": "GENOMIC_NUCLEOTIDE_FASTA"
    }
  ]
},{
  "accession": "GCA_003618015.1",
  "files": [
    {
      "filePath": "GCA_003618015.1/GCA_003618015.1_ASM361801v1_genomic.fna",
      "fileType": "GENOMIC_NUCLEOTIDE_FASTA"
    }
  ]
},{
  "accession": "GCA_003618035.1",
  "files": [
    {
      "filePath": "GCA_003618035.1/GCA_003618035.1_ASM361803v1_genomic.fna",
      "fileType": "GENOMIC_NUCLEOTIDE_FASTA"
    }
  ]
},{
  "accession": "GCA_003618055.1",
  "files": [
    {
      "filePath": "GCA_003618055.1/GCA_003618055.1_ASM361805v1_genomic.fna",
      "fileType": "GENOMIC_NUCLEOTIDE_FASTA"
    }
  ]
},{
  "accession": "GCA_003618075.1",
  "files": [
    {
      "filePath": "GCA_003618075.1/GCA_003618075.1_ASM361807v1_genomic.fna",
      "fileType": "GENOMIC_NUCLEOTIDE_FASTA"
    }
  ]
},{
  "accession": "GCA_003618095.1",
  "files": [
    {
      "filePath": "GCA_003618095.1/GCA_003618095.1_ASM361809v1_genomic.fna",
      "fileType": "GENOMIC_NUCLEOTIDE_FASTA"
    }
  ]
},{
  "accession": "GCA_003618115.1",
  "files": [
    {
      "filePath": "GCA_003618115.1/GCA_003618115.1_ASM361811v1_genomic.fna",
      "fileType": "GENOMIC_NUCLEOTIDE_FASTA"
    }
  ]
},{
  "accession": "GCA_003618135.1",
  "files": [
    {
      "filePath": "GCA_003618135.1/GCA_003618135.1_ASM361813v1_genomic.fna",
      "fileType": "GENOMIC_NUCLEOTIDE_FASTA"
    }
  ]
},{
  "accession": "GCA_003618155.1",
  "files": [
    {
      "filePath": "GCA_003618155.1/GCA_003618155.1_ASM361815v1_genomic.fna",
      "fileType": "GENOMIC_NUCLEOTIDE_FASTA"
    }
  ]
},{
  "accession": "GCA_003618175.1",
  "files": [
    {
      "filePath": "GCA_003618175.1/GCA_003618175.1_ASM361817v1_genomic.fna",
      "fileType": "GENOMIC_NUCLEOTIDE_FASTA"
    }
  ]
},{
  "accession": "GCA_003618195.1",
  "files": [
    {
      "filePath": "GCA_003618195.1/GCA_003618195.1_ASM361819v1_genomic.fna",
      "fileType": "GENOMIC_NUCLEOTIDE_FASTA"
    }
  ]
},{
  "accession": "GCA_003618215.1",
  "files": [
    {
      "filePath": "GCA_003618215.1/GCA_003618215.1_ASM361821v1_genomic.fna",
      "fileType": "GENOMIC_NUCLEOTIDE_FASTA"
    }
  ]
},{
  "accession": "GCA_003618235.1",
  "files": [
    {
      "filePath": "GCA_003618235.1/GCA_003618235.1_ASM361823v1_genomic.fna",
      "fileType": "GENOMIC_NUCLEOTIDE_FASTA"
    }
  ]
},{
  "accession": "GCA_003618255.1",
  "files": [
    {
      "filePath": "GCA_003618255.1/GCA_003618255.1_ASM361825v1_genomic.fna",
      "fileType": "GENOMIC_NUCLEOTIDE_FASTA"
    }
  ]
},{
  "accession": "GCA_003618275.1",
  "files": [
    {
      "filePath": "GCA_003618275.1/GCA_003618275.1_ASM361827v1_genomic.fna",
      "fileType": "GENOMIC_NUCLEOTIDE_FASTA"
    }
  ]
},{
  "accession": "GCA_003618295.1",
  "files": [
    {
      "filePath": "GCA_003618295.1/GCA_003618295.1_ASM361829v1_genomic.fna",
      "fileType": "GENOMIC_NUCLEOTIDE_FASTA"
    }
  ]
},{
  "accession": "GCA_003618315.1",
  "files": [
    {
      "filePath": "GCA_003618315.1/GCA_003618315.1_ASM361831v1_genomic.fna",
      "fileType": "GENOMIC_NUCLEOTIDE_FASTA"
    }
  ]
},{
  "accession": "GCA_003618335.1",
  "files": [
    {
      "filePath": "GCA_003618335.1/GCA_003618335.1_ASM361833v1_genomic.fna",
      "fileType": "GENOMIC_NUCLEOTIDE_FASTA"
    }
  ]
},{
  "accession": "GCA_003618355.1",
  "files": [
    {
      "filePath": "GCA_003618355.1/GCA_003618355.1_ASM361835v1_genomic.fna",
      "fileType": "GENOMIC_NUCLEOTIDE_FASTA"
    }
  ]
},{
  "accession": "GCA_003618375.1",
  "files": [
    {
      "filePath": "GCA_003618375.1/GCA_003618375.1_ASM361837v1_genomic.fna",
      "fileType": "GENOMIC_NUCLEOTIDE_FASTA"
    }
  ]
},{
  "accession": "GCA_003618395.1",
  "files": [
    {
      "filePath": "GCA_003618395.1/GCA_003618395.1_ASM361839v1_genomic.fna",
      "fileType": "GENOMIC_NUCLEOTIDE_FASTA"
    }
  ]
},{
  "accession": "GCA_003618415.1",
  "files": [
    {
      "filePath": "GCA_003618415.1/GCA_003618415.1_ASM361841v1_genomic.fna",
      "fileType": "GENOMIC_NUCLEOTIDE_FASTA"
    }
  ]
},{
  "accession": "GCA_003618435.1",
  "files": [
    {
      "filePath": "GCA_003618435.1/GCA_003618435.1_ASM361843v1_genomic.fna",
      "fileType": "GENOMIC_NUCLEOTIDE_FASTA"
    }
  ]
},{
  "accession": "GCA_003618455.1",
  "files": [
    {
      "filePath": "GCA_003618455.1/GCA_003618455.1_ASM361845v1_genomic.fna",
      "fileType": "GENOMIC_NUCLEOTIDE_FASTA"
    }
  ]
},{
  "accession": "GCA_003618475.1",
  "files": [
    {
      "filePath": "GCA_003618475.1/GCA_003618475.1_ASM361847v1_genomic.fna",
      "fileType": "GENOMIC_NUCLEOTIDE_FASTA"
    }
  ]
},{
  "accession": "GCA_003618495.1",
  "files": [
    {
      "filePath": "GCA_003618495.1/GCA_003618495.1_ASM361849v1_genomic.fna",
      "fileType": "GENOMIC_NUCLEOTIDE_FASTA"
    }
  ]
},{
  "accession": "GCA_003618515.1",
  "files": [
    {
      "filePath": "GCA_003618515.1/GCA_003618515.1_ASM361851v1_genomic.fna",
      "fileType": "GENOMIC_NUCLEOTIDE_FASTA"
    }
  ]
},{
  "accession": "GCA_003618535.1",
  "files": [
    {
      "filePath": "GCA_003618535.1/GCA_003618535.1_ASM361853v1_genomic.fna",
      "fileType": "GENOMIC_NUCLEOTIDE_FASTA"
    }
  ]
},{
  "accession": "GCA_003618555.1",
  "files": [
    {
      "filePath": "GCA_003618555.1/GCA_003618555.1_ASM361855v1_genomic.fna",
      "fileType": "GENOMIC_NUCLEOTIDE_FASTA"
    }
  ]
},{
  "accession": "GCA_003618575.1",
  "files": [
    {
      "filePath": "GCA_003618575.1/GCA_003618575.1_ASM361857v1_genomic.fna",
      "fileType": "GENOMIC_NUCLEOTIDE_FASTA"
    }
  ]
},{
  "accession": "GCA_003618595.1",
  "files": [
    {
      "filePath": "GCA_003618595.1/GCA_003618595.1_ASM361859v1_genomic.fna",
      "fileType": "GENOMIC_NUCLEOTIDE_FASTA"
    }
  ]
},{
  "accession": "GCA_003618615.1",
  "files": [
    {
      "filePath": "GCA_003618615.1/GCA_003618615.1_ASM361861v1_genomic.fna",
      "fileType": "GENOMIC_NUCLEOTIDE_FASTA"
    }
  ]
},{
  "accession": "GCA_003618635.1",
  "files": [
    {
      "filePath": "GCA_003618635.1/GCA_003618635.1_ASM361863v1_genomic.fna",
      "fileType": "GENOMIC_NUCLEOTIDE_FASTA"
    }
  ]
},{
  "accession": "GCA_003618655.1",
  "files": [
    {
      "filePath": "GCA_003618655.1/GCA_003618655.1_ASM361865v1_genomic.fna",
      "fileType": "GENOMIC_NUCLEOTIDE_FASTA"
    }
  ]
},{
  "accession": "GCA_003618675.1",
  "files": [
    {
      "filePath": "GCA_003618675.1/GCA_003618675.1_ASM361867v1_genomic.fna",
      "fileType": "GENOMIC_NUCLEOTIDE_FASTA"
    }
  ]
},{
  "accession": "GCA_003618695.1",
  "files": [
    {
      "filePath": "GCA_003618695.1/GCA_003618695.1_ASM361869v1_genomic.fna",
      "fileType": "GENOMIC_NUCLEOTIDE_FASTA"
    }
  ]
},{
  "accession": "GCA_003618715.1",
  "files": [
    {
      "filePath": "GCA_003618715.1/GCA_003618715.1_ASM361871v1_genomic.fna",
      "fileType": "GENOMIC_NUCLEOTIDE_FASTA"
    }
  ]
},{
  "accession": "GCA_003618735.1",
  "files": [
    {
      "filePath": "GCA_003618735.1/GCA_003618735.1_ASM361873v1_genomic.fna",
      "fileType": "GENOMIC_NUCLEOTIDE_FASTA"
    }
  ]
},{
  "accession": "GCA_003618755.1",
  "files": [
    {
      "filePath": "GCA_003618755.1/GCA_003618755.1_ASM361875v1_genomic.fna",
      "fileType": "GENOMIC_NUCLEOTIDE_FASTA"
    }
  ]
},{
  "accession": "GCA_003618775.1",
  "files": [
    {
      "filePath": "GCA_003618775.1/GCA_003618775.1_ASM361877v1_genomic.fna",
      "fileType": "GENOMIC_NUCLEOTIDE_FASTA"
    }
  ]
},{
  "accession": "GCA_003618795.1",
  "files": [
    {
      "filePath": "GCA_003618795.1/GCA_003618795.1_ASM361879v1_genomic.fna",
      "fileType": "GENOMIC_NUCLEOTIDE_FASTA"
    }
  ]
},{
  "accession": "GCA_003618815.1",
  "files": [
    {
      "filePath": "GCA_003618815.1/GCA_003618815.1_ASM361881v1_genomic.fna",
      "fileType": "GENOMIC_NUCLEOTIDE_FASTA"
    }
  ]
},{
  "accession": "GCA_003618835.1",
  "files": [
    {
      "filePath": "GCA_003618835.1/GCA_003618835.1_ASM361883v1_genomic.fna",
      "fileType": "GENOMIC_NUCLEOTIDE_FASTA"
    }
  ]
},{
  "accession": "GCA_003618855.1",
  "files": [
    {
      "filePath": "GCA_003618855.1/GCA_003618855.1_ASM361885v1_genomic.fna",
      "fileType": "GENOMIC_NUCLEOTIDE_FASTA"
    }
  ]
},{
  "accession": "GCA_003618875.1",
  "files": [
    {
      "filePath": "GCA_003618875.1/GCA_003618875.1_ASM361887v1_genomic.fna",
      "fileType": "GENOMIC_NUCLEOTIDE_FASTA"
    }
  ]
},{
  "accession": "GCA_003618895.1",
  "files": [
    {
      "filePath": "GCA_003618895.1/GCA_003618895.1_ASM361889v1_genomic.fna",
      "fileType": "GENOMIC_NUCLEOTIDE_FASTA"
    }
  ]
},{
  "accession": "GCA_003618915.1",
  "files": [
    {
      "filePath": "GCA_003618915.1/GCA_003618915.1_ASM361891v1_genomic.fna",
      "fileType": "GENOMIC_NUCLEOTIDE_FASTA"
    }
  ]
},{
  "accession": "GCA_003618935.1",
  "files": [
    {
      "filePath": "GCA_003618935.1/GCA_003618935.1_ASM361893v1_genomic.fna",
      "fileType": "GENOMIC_NUCLEOTIDE_FASTA"
    }
  ]
},{
  "accession": "GCA_003618955.1",
  "files": [
    {
      "filePath": "GCA_003618955.1/GCA_003618955.1_ASM361895v1_genomic.fna",
      "fileType": "GENOMIC_NUCLEOTIDE_FASTA"
    }
  ]
},{
  "accession": "GCA_003618975.1",
  "files": [
    {
      "filePath": "GCA_003618975.1/GCA_003618975.1_ASM361897v1_genomic.fna",
      "fileType": "GENOMIC_NUCLEOTIDE_FASTA"
    }
  ]
},{
  "accession": "GCA_003618995.1",
  "files": [
    {
      "filePath": "GCA_003618995.1/GCA_003618995.1_ASM361899v1_genomic.fna",
      "fileType": "GENOMIC_NUCLEOTIDE_FASTA"
    }
  ]
},{
  "accession": "GCA_003619015.1",
  "files": [
    {
      "filePath": "GCA_003619015.1/GCA_003619015.1_ASM361901v1_genomic.fna",
      "fileType": "GENOMIC_NUCLEOTIDE_FASTA"
    }
  ]
},{
  "accession": "GCA_003619035.1",
  "files": [
    {
      "filePath": "GCA_003619035.1/GCA_003619035.1_ASM361903v1_genomic.fna",
      "fileType": "GENOMIC_NUCLEOTIDE_FASTA"
    }
  ]
},{
  "accession": "GCA_003619055.1",
  "files": [
    {
      "filePath": "GCA_003619055.1/GCA_003619055.1_ASM361905v1_genomic.fna",
      "fileType": "GENOMIC_NUCLEOTIDE_FASTA"
    }
  ]
},{
  "accession": "GCA_003619075.1",
  "files": [
    {
      "filePath": "GCA_003619075.1/GCA_003619075.1_ASM361907v1_genomic.fna",
      "fileType": "GENOMIC_NUCLEOTIDE_FASTA"
    }
  ]
},{
  "accession": "GCA_003619095.1",
  "files": [
    {
      "filePath": "GCA_003619095.1/GCA_003619095.1_ASM361909v1_genomic.fna",
      "fileType": "GENOMIC_NUCLEOTIDE_FASTA"
    }
  ]
},{
  "accession": "GCA_003619115.1",
  "files": [
    {
      "filePath": "GCA_003619115.1/GCA_003619115.1_ASM361911v1_genomic.fna",
      "fileType": "GENOMIC_NUCLEOTIDE_FASTA"
    }
  ]
},{
  "accession": "GCA_003619135.1",
  "files": [
    {
      "filePath": "GCA_003619135.1/GCA_003619135.1_ASM361913v1_genomic.fna",
      "fileType": "GENOMIC_NUCLEOTIDE_FASTA"
    }
  ]
},{
  "accession": "GCA_003619155.1",
  "files": [
    {
      "filePath": "GCA_003619155.1/GCA_003619155.1_ASM361915v1_genomic.fna",
      "fileType": "GENOMIC_NUCLEOTIDE_FASTA"
    }
  ]
},{
  "accession": "GCA_003619175.1",
  "files": [
    {
      "filePath": "GCA_003619175.1/GCA_003619175.1_ASM361917v1_genomic.fna",
      "fileType": "GENOMIC_NUCLEOTIDE_FASTA"
    }
  ]
},{
  "accession": "GCA_003619195.1",
  "files": [
    {
      "filePath": "GCA_003619195.1/GCA_003619195.1_ASM361919v1_genomic.fna",
      "fileType": "GENOMIC_NUCLEOTIDE_FASTA"
    }
  ]
},{
  "accession": "GCA_003619215.1",
  "files": [
    {
      "filePath": "GCA_003619215.1/GCA_003619215.1_ASM361921v1_genomic.fna",
      "fileType": "GENOMIC_NUCLEOTIDE_FASTA"
    }
  ]
},{
  "accession": "GCA_003619235.1",
  "files": [
    {
      "filePath": "GCA_003619235.1/GCA_003619235.1_ASM361923v1_genomic.fna",
      "fileType": "GENOMIC_NUCLEOTIDE_FASTA"
    }
  ]
},{
  "accession": "GCA_003619255.1",
  "files": [
    {
      "filePath": "GCA_003619255.1/GCA_003619255.1_ASM361925v1_genomic.fna",
      "fileType": "GENOMIC_NUCLEOTIDE_FASTA"
    }
  ]
},{
  "accession": "GCA_003619275.1",
  "files": [
    {
      "filePath": "GCA_003619275.1/GCA_003619275.1_ASM361927v1_genomic.fna",
      "fileType": "GENOMIC_NUCLEOTIDE_FASTA"
    }
  ]
},{
  "accession": "GCA_003619295.1",
  "files": [
    {
      "filePath": "GCA_003619295.1/GCA_003619295.1_ASM361929v1_genomic.fna",
      "fileType": "GENOMIC_NUCLEOTIDE_FASTA"
    }
  ]
},{
  "accession": "GCA_003619315.1",
  "files": [
    {
      "filePath": "GCA_003619315.1/GCA_003619315.1_ASM361931v1_genomic.fna",
      "fileType": "GENOMIC_NUCLEOTIDE_FASTA"
    }
  ]
},{
  "accession": "GCA_003619335.1",
  "files": [
    {
      "filePath": "GCA_003619335.1/GCA_003619335.1_ASM361933v1_genomic.fna",
      "fileType": "GENOMIC_NUCLEOTIDE_FASTA"
    }
  ]
},{
  "accession": "GCA_003619355.1",
  "files": [
    {
      "filePath": "GCA_003619355.1/GCA_003619355.1_ASM361935v1_genomic.fna",
      "fileType": "GENOMIC_NUCLEOTIDE_FASTA"
    }
  ]
},{
  "accession": "GCA_003619375.1",
  "files": [
    {
      "filePath": "GCA_003619375.1/GCA_003619375.1_ASM361937v1_genomic.fna",
      "fileType": "GENOMIC_NUCLEOTIDE_FASTA"
    }
  ]
},{
  "accession": "GCA_003619395.1",
  "files": [
    {
      "filePath": "GCA_003619395.1/GCA_003619395.1_ASM361939v1_genomic.fna",
      "fileType": "GENOMIC_NUCLEOTIDE_FASTA"
    }
  ]
},{
  "accession": "GCA_003619415.1",
  "files": [
    {
      "filePath": "GCA_003619415.1/GCA_003619415.1_ASM361941v1_genomic.fna",
      "fileType": "GENOMIC_NUCLEOTIDE_FASTA"
    }
  ]
},{
  "accession": "GCA_003619435.1",
  "files": [
    {
      "filePath": "GCA_003619435.1/GCA_003619435.1_ASM361943v1_genomic.fna",
      "fileType": "GENOMIC_NUCLEOTIDE_FASTA"
    }
  ]
},{
  "accession": "GCA_003619455.1",
  "files": [
    {
      "filePath": "GCA_003619455.1/GCA_003619455.1_ASM361945v1_genomic.fna",
      "fileType": "GENOMIC_NUCLEOTIDE_FASTA"
    }
  ]
},{
  "accession": "GCA_003619475.1",
  "files": [
    {
      "filePath": "GCA_003619475.1/GCA_003619475.1_ASM361947v1_genomic.fna",
      "fileType": "GENOMIC_NUCLEOTIDE_FASTA"
    }
  ]
},{
  "accession": "GCA_003619495.1",
  "files": [
    {
      "filePath": "GCA_003619495.1/GCA_003619495.1_ASM361949v1_genomic.fna",
      "fileType": "GENOMIC_NUCLEOTIDE_FASTA"
    }
  ]
},{
  "accession": "GCA_003619515.1",
  "files": [
    {
      "filePath": "GCA_003619515.1/GCA_003619515.1_ASM361951v1_genomic.fna",
      "fileType": "GENOMIC_NUCLEOTIDE_FASTA"
    }
  ]
},{
  "accession": "GCA_003619535.1",
  "files": [
    {
      "filePath": "GCA_003619535.1/GCA_003619535.1_ASM361953v1_genomic.fna",
      "fileType": "GENOMIC_NUCLEOTIDE_FASTA"
    }
  ]
},{
  "accession": "GCA_003619555.1",
  "files": [
    {
      "filePath": "GCA_003619555.1/GCA_003619555.1_ASM361955v1_genomic.fna",
      "fileType": "GENOMIC_NUCLEOTIDE_FASTA"
    }
  ]
},{
  "accession": "GCA_003619575.1",
  "files": [
    {
      "filePath": "GCA_003619575.1/GCA_003619575.1_ASM361957v1_genomic.fna",
      "fileType": "GENOMIC_NUCLEOTIDE_FASTA"
    }
  ]
},{
  "accession": "GCA_003619595.1",
  "files": [
    {
      "filePath": "GCA_003619595.1/GCA_003619595.1_ASM361959v1_genomic.fna",
      "fileType": "GENOMIC_NUCLEOTIDE_FASTA"
    }
  ]
},{
  "accession": "GCA_003619615.1",
  "files": [
    {
      "filePath": "GCA_003619615.1/GCA_003619615.1_ASM361961v1_genomic.fna",
      "fileType": "GENOMIC_NUCLEOTIDE_FASTA"
    }
  ]
},{
  "accession": "GCA_003619635.1",
  "files": [
    {
      "filePath": "GCA_003619635.1/GCA_003619635.1_ASM361963v1_genomic.fna",
      "fileType": "GENOMIC_NUCLEOTIDE_FASTA"
    }
  ]
},{
  "accession": "GCA_003619655.1",
  "files": [
    {
      "filePath": "GCA_003619655.1/GCA_003619655.1_ASM361965v1_genomic.fna",
      "fileType": "GENOMIC_NUCLEOTIDE_FASTA"
    }
  ]
},{
  "accession": "GCA_003619675.1",
  "files": [
    {
      "filePath": "GCA_003619675.1/GCA_003619675.1_ASM361967v1_genomic.fna",
      "fileType": "GENOMIC_NUCLEOTIDE_FASTA"
    }
  ]
},{
  "accession": "GCA_003619695.1",
  "files": [
    {
      "filePath": "GCA_003619695.1/GCA_003619695.1_ASM361969v1_genomic.fna",
      "fileType": "GENOMIC_NUCLEOTIDE_FASTA"
    }
  ]
},{
  "accession": "GCA_003619715.1",
  "files": [
    {
      "filePath": "GCA_003619715.1/GCA_003619715.1_ASM361971v1_genomic.fna",
      "fileType": "GENOMIC_NUCLEOTIDE_FASTA"
    }
  ]
},{
  "accession": "GCA_003619735.1",
  "files": [
    {
      "filePath": "GCA_003619735.1/GCA_003619735.1_ASM361973v1_genomic.fna",
      "fileType": "GENOMIC_NUCLEOTIDE_FASTA"
    }
  ]
},{
  "accession": "GCA_003619755.1",
  "files": [
    {
      "filePath": "GCA_003619755.1/GCA_003619755.1_ASM361975v1_genomic.fna",
      "fileType": "GENOMIC_NUCLEOTIDE_FASTA"
    }
  ]
},{
  "accession": "GCA_003619775.1",
  "files": [
    {
      "filePath": "GCA_003619775.1/GCA_003619775.1_ASM361977v1_genomic.fna",
      "fileType": "GENOMIC_NUCLEOTIDE_FASTA"
    }
  ]
},{
  "accession": "GCA_003619795.1",
  "files": [
    {
      "filePath": "GCA_003619795.1/GCA_003619795.1_ASM361979v1_genomic.fna",
      "fileType": "GENOMIC_NUCLEOTIDE_FASTA"
    }
  ]
},{
  "accession": "GCA_003619815.1",
  "files": [
    {
      "filePath": "GCA_003619815.1/GCA_003619815.1_ASM361981v1_genomic.fna",
      "fileType": "GENOMIC_NUCLEOTIDE_FASTA"
    }
  ]
},{
  "accession": "GCA_003619835.1",
  "files": [
    {
      "filePath": "GCA_003619835.1/GCA_003619835.1_ASM361983v1_genomic.fna",
      "fileType": "GENOMIC_NUCLEOTIDE_FASTA"
    }
  ]
},{
  "accession": "GCA_003619855.1",
  "files": [
    {
      "filePath": "GCA_003619855.1/GCA_003619855.1_ASM361985v1_genomic.fna",
      "fileType": "GENOMIC_NUCLEOTIDE_FASTA"
    }
  ]
},{
  "accession": "GCA_003619875.1",
  "files": [
    {
      "filePath": "GCA_003619875.1/GCA_003619875.1_ASM361987v1_genomic.fna",
      "fileType": "GENOMIC_NUCLEOTIDE_FASTA"
    }
  ]
},{
  "accession": "GCA_003619895.1",
  "files": [
    {
      "filePath": "GCA_003619895.1/GCA_003619895.1_ASM361989v1_genomic.fna",
      "fileType": "GENOMIC_NUCLEOTIDE_FASTA"
    }
  ]
},{
  "accession": "GCA_003619915.1",
  "files": [
    {
      "filePath": "GCA_003619915.1/GCA_003619915.1_ASM361991v1_genomic.fna",
      "fileType": "GENOMIC_NUCLEOTIDE_FASTA"
    }
  ]
},{
  "accession": "GCA_003619935.1",
  "files": [
    {
      "filePath": "GCA_003619935.1/GCA_003619935.1_ASM361993v1_genomic.fna",
      "fileType": "GENOMIC_NUCLEOTIDE_FASTA"
    }
  ]
},{
  "accession": "GCA_003619955.1",
  "files": [
    {
      "filePath": "GCA_003619955.1/GCA_003619955.1_ASM361995v1_genomic.fna",
      "fileType": "GENOMIC_NUCLEOTIDE_FASTA"
    }
  ]
},{
  "accession": "GCA_003619975.1",
  "files": [
    {
      "filePath": "GCA_003619975.1/GCA_003619975.1_ASM361997v1_genomic.fna",
      "fileType": "GENOMIC_NUCLEOTIDE_FASTA"
    }
  ]
},{
  "accession": "GCA_003619995.1",
  "files": [
    {
      "filePath": "GCA_003619995.1/GCA_003619995.1_ASM361999v1_genomic.fna",
      "fileType": "GENOMIC_NUCLEOTIDE_FASTA"
    }
  ]
},{
  "accession": "GCA_003620015.1",
  "files": [
    {
      "filePath": "GCA_003620015.1/GCA_003620015.1_ASM362001v1_genomic.fna",
      "fileType": "GENOMIC_NUCLEOTIDE_FASTA"
    }
  ]
},{
  "accession": "GCA_003620035.1",
  "files": [
    {
      "filePath": "GCA_003620035.1/GCA_003620035.1_ASM362003v1_genomic.fna",
      "fileType": "GENOMIC_NUCLEOTIDE_FASTA"
    }
  ]
},{
  "accession": "GCA_003620055.1",
  "files": [
    {
      "filePath": "GCA_003620055.1/GCA_003620055.1_ASM362005v1_genomic.fna",
      "fileType": "GENOMIC_NUCLEOTIDE_FASTA"
    }
  ]
},{
  "accession": "GCA_003620075.1",
  "files": [
    {
      "filePath": "GCA_003620075.1/GCA_003620075.1_ASM362007v1_genomic.fna",
      "fileType": "GENOMIC_NUCLEOTIDE_FASTA"
    }
  ]
},{
  "accession": "GCA_003620095.1",
  "files": [
    {
      "filePath": "GCA_003620095.1/GCA_003620095.1_ASM362009v1_genomic.fna",
      "fileType": "GENOMIC_NUCLEOTIDE_FASTA"
    }
  ]
},{
  "accession": "GCA_003620115.1",
  "files": [
    {
      "filePath": "GCA_003620115.1/GCA_003620115.1_ASM362011v1_genomic.fna",
      "fileType": "GENOMIC_NUCLEOTIDE_FASTA"
    }
  ]
},{
  "accession": "GCA_003620135.1",
  "files": [
    {
      "filePath": "GCA_003620135.1/GCA_003620135.1_ASM362013v1_genomic.fna",
      "fileType": "GENOMIC_NUCLEOTIDE_FASTA"
    }
  ]
},{
  "accession": "GCA_003620155.1",
  "files": [
    {
      "filePath": "GCA_003620155.1/GCA_003620155.1_ASM362015v1_genomic.fna",
      "fileType": "GENOMIC_NUCLEOTIDE_FASTA"
    }
  ]
},{
  "accession": "GCA_003620175.1",
  "files": [
    {
      "filePath": "GCA_003620175.1/GCA_003620175.1_ASM362017v1_genomic.fna",
      "fileType": "GENOMIC_NUCLEOTIDE_FASTA"
    }
  ]
},{
  "accession": "GCA_003620195.1",
  "files": [
    {
      "filePath": "GCA_003620195.1/GCA_003620195.1_ASM362019v1_genomic.fna",
      "fileType": "GENOMIC_NUCLEOTIDE_FASTA"
    }
  ]
},{
  "accession": "GCA_003620215.1",
  "files": [
    {
      "filePath": "GCA_003620215.1/GCA_003620215.1_ASM362021v1_genomic.fna",
      "fileType": "GENOMIC_NUCLEOTIDE_FASTA"
    }
  ]
},{
  "accession": "GCA_003620235.1",
  "files": [
    {
      "filePath": "GCA_003620235.1/GCA_003620235.1_ASM362023v1_genomic.fna",
      "fileType": "GENOMIC_NUCLEOTIDE_FASTA"
    }
  ]
},{
  "accession": "GCA_003620255.1",
  "files": [
    {
      "filePath": "GCA_003620255.1/GCA_003620255.1_ASM362025v1_genomic.fna",
      "fileType": "GENOMIC_NUCLEOTIDE_FASTA"
    }
  ]
},{
  "accession": "GCA_003620275.1",
  "files": [
    {
      "filePath": "GCA_003620275.1/GCA_003620275.1_ASM362027v1_genomic.fna",
      "fileType": "GENOMIC_NUCLEOTIDE_FASTA"
    }
  ]
},{
  "accession": "GCA_003620295.1",
  "files": [
    {
      "filePath": "GCA_003620295.1/GCA_003620295.1_ASM362029v1_genomic.fna",
      "fileType": "GENOMIC_NUCLEOTIDE_FASTA"
    }
  ]
},{
  "accession": "GCA_003620315.1",
  "files": [
    {
      "filePath": "GCA_003620315.1/GCA_003620315.1_ASM362031v1_genomic.fna",
      "fileType": "GENOMIC_NUCLEOTIDE_FASTA"
    }
  ]
},{
  "accession": "GCA_003620335.1",
  "files": [
    {
      "filePath": "GCA_003620335.1/GCA_003620335.1_ASM362033v1_genomic.fna",
      "fileType": "GENOMIC_NUCLEOTIDE_FASTA"
    }
  ]
},{
  "accession": "GCA_003620355.1",
  "files": [
    {
      "filePath": "GCA_003620355.1/GCA_003620355.1_ASM362035v1_genomic.fna",
      "fileType": "GENOMIC_NUCLEOTIDE_FASTA"
    }
  ]
},{
  "accession": "GCA_003620375.1",
  "files": [
    {
      "filePath": "GCA_003620375.1/GCA_003620375.1_ASM362037v1_genomic.fna",
      "fileType": "GENOMIC_NUCLEOTIDE_FASTA"
    }
  ]
},{
  "accession": "GCA_003620395.1",
  "files": [
    {
      "filePath": "GCA_003620395.1/GCA_003620395.1_ASM362039v1_genomic.fna",
      "fileType": "GENOMIC_NUCLEOTIDE_FASTA"
    }
  ]
},{
  "accession": "GCA_003620415.1",
  "files": [
    {
      "filePath": "GCA_003620415.1/GCA_003620415.1_ASM362041v1_genomic.fna",
      "fileType": "GENOMIC_NUCLEOTIDE_FASTA"
    }
  ]
},{
  "accession": "GCA_003620435.1",
  "files": [
    {
      "filePath": "GCA_003620435.1/GCA_003620435.1_ASM362043v1_genomic.fna",
      "fileType": "GENOMIC_NUCLEOTIDE_FASTA"
    }
  ]
},{
  "accession": "GCA_003620455.1",
  "files": [
    {
      "filePath": "GCA_003620455.1/GCA_003620455.1_ASM362045v1_genomic.fna",
      "fileType": "GENOMIC_NUCLEOTIDE_FASTA"
    }
  ]
},{
  "accession": "GCA_003620475.1",
  "files": [
    {
      "filePath": "GCA_003620475.1/GCA_003620475.1_ASM362047v1_genomic.fna",
      "fileType": "GENOMIC_NUCLEOTIDE_FASTA"
    }
  ]
},{
  "accession": "GCA_003620495.1",
  "files": [
    {
      "filePath": "GCA_003620495.1/GCA_003620495.1_ASM362049v1_genomic.fna",
      "fileType": "GENOMIC_NUCLEOTIDE_FASTA"
    }
  ]
},{
  "accession": "GCA_003620515.1",
  "files": [
    {
      "filePath": "GCA_003620515.1/GCA_003620515.1_ASM362051v1_genomic.fna",
      "fileType": "GENOMIC_NUCLEOTIDE_FASTA"
    }
  ]
},{
  "accession": "GCA_003620535.1",
  "files": [
    {
      "filePath": "GCA_003620535.1/GCA_003620535.1_ASM362053v1_genomic.fna",
      "fileType": "GENOMIC_NUCLEOTIDE_FASTA"
    }
  ]
},{
  "accession": "GCA_003620555.1",
  "files": [
    {
      "filePath": "GCA_003620555.1/GCA_003620555.1_ASM362055v1_genomic.fna",
      "fileType": "GENOMIC_NUCLEOTIDE_FASTA"
    }
  ]
},{
  "accession": "GCA_003620575.1",
  "files": [
    {
      "filePath": "GCA_003620575.1/GCA_003620575.1_ASM362057v1_genomic.fna",
      "fileType": "GENOMIC_NUCLEOTIDE_FASTA"
    }
  ]
},{
  "accession": "GCA_003620595.1",
  "files": [
    {
      "filePath": "GCA_003620595.1/GCA_003620595.1_ASM362059v1_genomic.fna",
      "fileType": "GENOMIC_NUCLEOTIDE_FASTA"
    }
  ]
},{
  "accession": "GCA_003620615.1",
  "files": [
    {
      "filePath": "GCA_003620615.1/GCA_003620615.1_ASM362061v1_genomic.fna",
      "fileType": "GENOMIC_NUCLEOTIDE_FASTA"
    }
  ]
},{
  "accession": "GCA_003620635.1",
  "files": [
    {
      "filePath": "GCA_003620635.1/GCA_003620635.1_ASM362063v1_genomic.fna",
      "fileType": "GENOMIC_NUCLEOTIDE_FASTA"
    }
  ]
},{
  "accession": "GCA_003620655.1",
  "files": [
    {
      "filePath": "GCA_003620655.1/GCA_003620655.1_ASM362065v1_genomic.fna",
      "fileType": "GENOMIC_NUCLEOTIDE_FASTA"
    }
  ]
},{
  "accession": "GCA_003620675.1",
  "files": [
    {
      "filePath": "GCA_003620675.1/GCA_003620675.1_ASM362067v1_genomic.fna",
      "fileType": "GENOMIC_NUCLEOTIDE_FASTA"
    }
  ]
},{
  "accession": "GCA_003620695.1",
  "files": [
    {
      "filePath": "GCA_003620695.1/GCA_003620695.1_ASM362069v1_genomic.fna",
      "fileType": "GENOMIC_NUCLEOTIDE_FASTA"
    }
  ]
},{
  "accession": "GCA_003620715.1",
  "files": [
    {
      "filePath": "GCA_003620715.1/GCA_003620715.1_ASM362071v1_genomic.fna",
      "fileType": "GENOMIC_NUCLEOTIDE_FASTA"
    }
  ]
},{
  "accession": "GCA_003620735.1",
  "files": [
    {
      "filePath": "GCA_003620735.1/GCA_003620735.1_ASM362073v1_genomic.fna",
      "fileType": "GENOMIC_NUCLEOTIDE_FASTA"
    }
  ]
},{
  "accession": "GCA_003620755.1",
  "files": [
    {
      "filePath": "GCA_003620755.1/GCA_003620755.1_ASM362075v1_genomic.fna",
      "fileType": "GENOMIC_NUCLEOTIDE_FASTA"
    }
  ]
},{
  "accession": "GCA_003620775.1",
  "files": [
    {
      "filePath": "GCA_003620775.1/GCA_003620775.1_ASM362077v1_genomic.fna",
      "fileType": "GENOMIC_NUCLEOTIDE_FASTA"
    }
  ]
},{
  "accession": "GCA_003620795.1",
  "files": [
    {
      "filePath": "GCA_003620795.1/GCA_003620795.1_ASM362079v1_genomic.fna",
      "fileType": "GENOMIC_NUCLEOTIDE_FASTA"
    }
  ]
},{
  "accession": "GCA_003620815.1",
  "files": [
    {
      "filePath": "GCA_003620815.1/GCA_003620815.1_ASM362081v1_genomic.fna",
      "fileType": "GENOMIC_NUCLEOTIDE_FASTA"
    }
  ]
},{
  "accession": "GCA_003620835.1",
  "files": [
    {
      "filePath": "GCA_003620835.1/GCA_003620835.1_ASM362083v1_genomic.fna",
      "fileType": "GENOMIC_NUCLEOTIDE_FASTA"
    }
  ]
},{
  "accession": "GCA_003620855.1",
  "files": [
    {
      "filePath": "GCA_003620855.1/GCA_003620855.1_ASM362085v1_genomic.fna",
      "fileType": "GENOMIC_NUCLEOTIDE_FASTA"
    }
  ]
},{
  "accession": "GCA_003620875.1",
  "files": [
    {
      "filePath": "GCA_003620875.1/GCA_003620875.1_ASM362087v1_genomic.fna",
      "fileType": "GENOMIC_NUCLEOTIDE_FASTA"
    }
  ]
},{
  "accession": "GCA_003620895.1",
  "files": [
    {
      "filePath": "GCA_003620895.1/GCA_003620895.1_ASM362089v1_genomic.fna",
      "fileType": "GENOMIC_NUCLEOTIDE_FASTA"
    }
  ]
},{
  "accession": "GCA_003620915.1",
  "files": [
    {
      "filePath": "GCA_003620915.1/GCA_003620915.1_ASM362091v1_genomic.fna",
      "fileType": "GENOMIC_NUCLEOTIDE_FASTA"
    }
  ]
},{
  "accession": "GCA_003620935.1",
  "files": [
    {
      "filePath": "GCA_003620935.1/GCA_003620935.1_ASM362093v1_genomic.fna",
      "fileType": "GENOMIC_NUCLEOTIDE_FASTA"
    }
  ]
},{
  "accession": "GCA_003620955.1",
  "files": [
    {
      "filePath": "GCA_003620955.1/GCA_003620955.1_ASM362095v1_genomic.fna",
      "fileType": "GENOMIC_NUCLEOTIDE_FASTA"
    }
  ]
},{
  "accession": "GCA_003620975.1",
  "files": [
    {
      "filePath": "GCA_003620975.1/GCA_003620975.1_ASM362097v1_genomic.fna",
      "fileType": "GENOMIC_NUCLEOTIDE_FASTA"
    }
  ]
},{
  "accession": "GCA_003620995.1",
  "files": [
    {
      "filePath": "GCA_003620995.1/GCA_003620995.1_ASM362099v1_genomic.fna",
      "fileType": "GENOMIC_NUCLEOTIDE_FASTA"
    }
  ]
},{
  "accession": "GCA_003621015.1",
  "files": [
    {
      "filePath": "GCA_003621015.1/GCA_003621015.1_ASM362101v1_genomic.fna",
      "fileType": "GENOMIC_NUCLEOTIDE_FASTA"
    }
  ]
},{
  "accession": "GCA_003621035.1",
  "files": [
    {
      "filePath": "GCA_003621035.1/GCA_003621035.1_ASM362103v1_genomic.fna",
      "fileType": "GENOMIC_NUCLEOTIDE_FASTA"
    }
  ]
},{
  "accession": "GCA_003621055.1",
  "files": [
    {
      "filePath": "GCA_003621055.1/GCA_003621055.1_ASM362105v1_genomic.fna",
      "fileType": "GENOMIC_NUCLEOTIDE_FASTA"
    }
  ]
},{
  "accession": "GCA_003621075.1",
  "files": [
    {
      "filePath": "GCA_003621075.1/GCA_003621075.1_ASM362107v1_genomic.fna",
      "fileType": "GENOMIC_NUCLEOTIDE_FASTA"
    }
  ]
},{
  "accession": "GCA_003621115.1",
  "files": [
    {
      "filePath": "GCA_003621115.1/GCA_003621115.1_ASM362111v1_genomic.fna",
      "fileType": "GENOMIC_NUCLEOTIDE_FASTA"
    }
  ]
},{
  "accession": "GCA_003621135.1",
  "files": [
    {
      "filePath": "GCA_003621135.1/GCA_003621135.1_ASM362113v1_genomic.fna",
      "fileType": "GENOMIC_NUCLEOTIDE_FASTA"
    }
  ]
},{
  "accession": "GCA_003621155.1",
  "files": [
    {
      "filePath": "GCA_003621155.1/GCA_003621155.1_ASM362115v1_genomic.fna",
      "fileType": "GENOMIC_NUCLEOTIDE_FASTA"
    }
  ]
},{
  "accession": "GCA_003621175.1",
  "files": [
    {
      "filePath": "GCA_003621175.1/GCA_003621175.1_ASM362117v1_genomic.fna",
      "fileType": "GENOMIC_NUCLEOTIDE_FASTA"
    }
  ]
},{
  "accession": "GCA_003621195.1",
  "files": [
    {
      "filePath": "GCA_003621195.1/GCA_003621195.1_ASM362119v1_genomic.fna",
      "fileType": "GENOMIC_NUCLEOTIDE_FASTA"
    }
  ]
},{
  "accession": "GCA_003621215.1",
  "files": [
    {
      "filePath": "GCA_003621215.1/GCA_003621215.1_ASM362121v1_genomic.fna",
      "fileType": "GENOMIC_NUCLEOTIDE_FASTA"
    }
  ]
},{
  "accession": "GCA_003621235.1",
  "files": [
    {
      "filePath": "GCA_003621235.1/GCA_003621235.1_ASM362123v1_genomic.fna",
      "fileType": "GENOMIC_NUCLEOTIDE_FASTA"
    }
  ]
},{
  "accession": "GCA_003621255.1",
  "files": [
    {
      "filePath": "GCA_003621255.1/GCA_003621255.1_ASM362125v1_genomic.fna",
      "fileType": "GENOMIC_NUCLEOTIDE_FASTA"
    }
  ]
},{
  "accession": "GCA_003621275.1",
  "files": [
    {
      "filePath": "GCA_003621275.1/GCA_003621275.1_ASM362127v1_genomic.fna",
      "fileType": "GENOMIC_NUCLEOTIDE_FASTA"
    }
  ]
},{
  "accession": "GCA_003621295.1",
  "files": [
    {
      "filePath": "GCA_003621295.1/GCA_003621295.1_ASM362129v1_genomic.fna",
      "fileType": "GENOMIC_NUCLEOTIDE_FASTA"
    }
  ]
},{
  "accession": "GCA_003621315.1",
  "files": [
    {
      "filePath": "GCA_003621315.1/GCA_003621315.1_ASM362131v1_genomic.fna",
      "fileType": "GENOMIC_NUCLEOTIDE_FASTA"
    }
  ]
},{
  "accession": "GCA_003621335.1",
  "files": [
    {
      "filePath": "GCA_003621335.1/GCA_003621335.1_ASM362133v1_genomic.fna",
      "fileType": "GENOMIC_NUCLEOTIDE_FASTA"
    }
  ]
},{
  "accession": "GCA_003621355.1",
  "files": [
    {
      "filePath": "GCA_003621355.1/GCA_003621355.1_ASM362135v1_genomic.fna",
      "fileType": "GENOMIC_NUCLEOTIDE_FASTA"
    }
  ]
},{
  "accession": "GCA_003621375.1",
  "files": [
    {
      "filePath": "GCA_003621375.1/GCA_003621375.1_ASM362137v1_genomic.fna",
      "fileType": "GENOMIC_NUCLEOTIDE_FASTA"
    }
  ]
},{
  "accession": "GCA_003621395.1",
  "files": [
    {
      "filePath": "GCA_003621395.1/GCA_003621395.1_ASM362139v1_genomic.fna",
      "fileType": "GENOMIC_NUCLEOTIDE_FASTA"
    }
  ]
},{
  "accession": "GCA_003621415.1",
  "files": [
    {
      "filePath": "GCA_003621415.1/GCA_003621415.1_ASM362141v1_genomic.fna",
      "fileType": "GENOMIC_NUCLEOTIDE_FASTA"
    }
  ]
},{
  "accession": "GCA_003621435.1",
  "files": [
    {
      "filePath": "GCA_003621435.1/GCA_003621435.1_ASM362143v1_genomic.fna",
      "fileType": "GENOMIC_NUCLEOTIDE_FASTA"
    }
  ]
},{
  "accession": "GCA_003621455.1",
  "files": [
    {
      "filePath": "GCA_003621455.1/GCA_003621455.1_ASM362145v1_genomic.fna",
      "fileType": "GENOMIC_NUCLEOTIDE_FASTA"
    }
  ]
},{
  "accession": "GCA_003621475.1",
  "files": [
    {
      "filePath": "GCA_003621475.1/GCA_003621475.1_ASM362147v1_genomic.fna",
      "fileType": "GENOMIC_NUCLEOTIDE_FASTA"
    }
  ]
},{
  "accession": "GCA_003621495.1",
  "files": [
    {
      "filePath": "GCA_003621495.1/GCA_003621495.1_ASM362149v1_genomic.fna",
      "fileType": "GENOMIC_NUCLEOTIDE_FASTA"
    }
  ]
},{
  "accession": "GCA_003621515.1",
  "files": [
    {
      "filePath": "GCA_003621515.1/GCA_003621515.1_ASM362151v1_genomic.fna",
      "fileType": "GENOMIC_NUCLEOTIDE_FASTA"
    }
  ]
},{
  "accession": "GCA_003621535.1",
  "files": [
    {
      "filePath": "GCA_003621535.1/GCA_003621535.1_ASM362153v1_genomic.fna",
      "fileType": "GENOMIC_NUCLEOTIDE_FASTA"
    }
  ]
},{
  "accession": "GCA_003621555.1",
  "files": [
    {
      "filePath": "GCA_003621555.1/GCA_003621555.1_ASM362155v1_genomic.fna",
      "fileType": "GENOMIC_NUCLEOTIDE_FASTA"
    }
  ]
},{
  "accession": "GCA_003621575.1",
  "files": [
    {
      "filePath": "GCA_003621575.1/GCA_003621575.1_ASM362157v1_genomic.fna",
      "fileType": "GENOMIC_NUCLEOTIDE_FASTA"
    }
  ]
},{
  "accession": "GCA_003621595.1",
  "files": [
    {
      "filePath": "GCA_003621595.1/GCA_003621595.1_ASM362159v1_genomic.fna",
      "fileType": "GENOMIC_NUCLEOTIDE_FASTA"
    }
  ]
},{
  "accession": "GCA_003621615.1",
  "files": [
    {
      "filePath": "GCA_003621615.1/GCA_003621615.1_ASM362161v1_genomic.fna",
      "fileType": "GENOMIC_NUCLEOTIDE_FASTA"
    }
  ]
},{
  "accession": "GCA_003621635.1",
  "files": [
    {
      "filePath": "GCA_003621635.1/GCA_003621635.1_ASM362163v1_genomic.fna",
      "fileType": "GENOMIC_NUCLEOTIDE_FASTA"
    }
  ]
},{
  "accession": "GCA_003621655.1",
  "files": [
    {
      "filePath": "GCA_003621655.1/GCA_003621655.1_ASM362165v1_genomic.fna",
      "fileType": "GENOMIC_NUCLEOTIDE_FASTA"
    }
  ]
},{
  "accession": "GCA_003621675.1",
  "files": [
    {
      "filePath": "GCA_003621675.1/GCA_003621675.1_ASM362167v1_genomic.fna",
      "fileType": "GENOMIC_NUCLEOTIDE_FASTA"
    }
  ]
},{
  "accession": "GCA_003621695.1",
  "files": [
    {
      "filePath": "GCA_003621695.1/GCA_003621695.1_ASM362169v1_genomic.fna",
      "fileType": "GENOMIC_NUCLEOTIDE_FASTA"
    }
  ]
},{
  "accession": "GCA_003621715.1",
  "files": [
    {
      "filePath": "GCA_003621715.1/GCA_003621715.1_ASM362171v1_genomic.fna",
      "fileType": "GENOMIC_NUCLEOTIDE_FASTA"
    }
  ]
},{
  "accession": "GCA_003621735.1",
  "files": [
    {
      "filePath": "GCA_003621735.1/GCA_003621735.1_ASM362173v1_genomic.fna",
      "fileType": "GENOMIC_NUCLEOTIDE_FASTA"
    }
  ]
},{
  "accession": "GCA_003621755.1",
  "files": [
    {
      "filePath": "GCA_003621755.1/GCA_003621755.1_ASM362175v1_genomic.fna",
      "fileType": "GENOMIC_NUCLEOTIDE_FASTA"
    }
  ]
},{
  "accession": "GCA_003621775.1",
  "files": [
    {
      "filePath": "GCA_003621775.1/GCA_003621775.1_ASM362177v1_genomic.fna",
      "fileType": "GENOMIC_NUCLEOTIDE_FASTA"
    }
  ]
},{
  "accession": "GCA_003621795.1",
  "files": [
    {
      "filePath": "GCA_003621795.1/GCA_003621795.1_ASM362179v1_genomic.fna",
      "fileType": "GENOMIC_NUCLEOTIDE_FASTA"
    }
  ]
},{
  "accession": "GCA_003621815.1",
  "files": [
    {
      "filePath": "GCA_003621815.1/GCA_003621815.1_ASM362181v1_genomic.fna",
      "fileType": "GENOMIC_NUCLEOTIDE_FASTA"
    }
  ]
},{
  "accession": "GCA_003621835.1",
  "files": [
    {
      "filePath": "GCA_003621835.1/GCA_003621835.1_ASM362183v1_genomic.fna",
      "fileType": "GENOMIC_NUCLEOTIDE_FASTA"
    }
  ]
},{
  "accession": "GCA_003621855.1",
  "files": [
    {
      "filePath": "GCA_003621855.1/GCA_003621855.1_ASM362185v1_genomic.fna",
      "fileType": "GENOMIC_NUCLEOTIDE_FASTA"
    }
  ]
},{
  "accession": "GCA_003621875.1",
  "files": [
    {
      "filePath": "GCA_003621875.1/GCA_003621875.1_ASM362187v1_genomic.fna",
      "fileType": "GENOMIC_NUCLEOTIDE_FASTA"
    }
  ]
},{
  "accession": "GCA_003621895.1",
  "files": [
    {
      "filePath": "GCA_003621895.1/GCA_003621895.1_ASM362189v1_genomic.fna",
      "fileType": "GENOMIC_NUCLEOTIDE_FASTA"
    }
  ]
},{
  "accession": "GCA_003621915.1",
  "files": [
    {
      "filePath": "GCA_003621915.1/GCA_003621915.1_ASM362191v1_genomic.fna",
      "fileType": "GENOMIC_NUCLEOTIDE_FASTA"
    }
  ]
},{
  "accession": "GCA_003621935.1",
  "files": [
    {
      "filePath": "GCA_003621935.1/GCA_003621935.1_ASM362193v1_genomic.fna",
      "fileType": "GENOMIC_NUCLEOTIDE_FASTA"
    }
  ]
},{
  "accession": "GCA_003621955.1",
  "files": [
    {
      "filePath": "GCA_003621955.1/GCA_003621955.1_ASM362195v1_genomic.fna",
      "fileType": "GENOMIC_NUCLEOTIDE_FASTA"
    }
  ]
},{
  "accession": "GCA_003621975.1",
  "files": [
    {
      "filePath": "GCA_003621975.1/GCA_003621975.1_ASM362197v1_genomic.fna",
      "fileType": "GENOMIC_NUCLEOTIDE_FASTA"
    }
  ]
},{
  "accession": "GCA_003621995.1",
  "files": [
    {
      "filePath": "GCA_003621995.1/GCA_003621995.1_ASM362199v1_genomic.fna",
      "fileType": "GENOMIC_NUCLEOTIDE_FASTA"
    }
  ]
},{
  "accession": "GCA_003622015.1",
  "files": [
    {
      "filePath": "GCA_003622015.1/GCA_003622015.1_ASM362201v1_genomic.fna",
      "fileType": "GENOMIC_NUCLEOTIDE_FASTA"
    }
  ]
},{
  "accession": "GCA_003622035.1",
  "files": [
    {
      "filePath": "GCA_003622035.1/GCA_003622035.1_ASM362203v1_genomic.fna",
      "fileType": "GENOMIC_NUCLEOTIDE_FASTA"
    }
  ]
},{
  "accession": "GCA_003622055.1",
  "files": [
    {
      "filePath": "GCA_003622055.1/GCA_003622055.1_ASM362205v1_genomic.fna",
      "fileType": "GENOMIC_NUCLEOTIDE_FASTA"
    }
  ]
},{
  "accession": "GCA_003622075.1",
  "files": [
    {
      "filePath": "GCA_003622075.1/GCA_003622075.1_ASM362207v1_genomic.fna",
      "fileType": "GENOMIC_NUCLEOTIDE_FASTA"
    }
  ]
},{
  "accession": "GCA_003622095.1",
  "files": [
    {
      "filePath": "GCA_003622095.1/GCA_003622095.1_ASM362209v1_genomic.fna",
      "fileType": "GENOMIC_NUCLEOTIDE_FASTA"
    }
  ]
},{
  "accession": "GCA_003622115.1",
  "files": [
    {
      "filePath": "GCA_003622115.1/GCA_003622115.1_ASM362211v1_genomic.fna",
      "fileType": "GENOMIC_NUCLEOTIDE_FASTA"
    }
  ]
},{
  "accession": "GCA_003622135.1",
  "files": [
    {
      "filePath": "GCA_003622135.1/GCA_003622135.1_ASM362213v1_genomic.fna",
      "fileType": "GENOMIC_NUCLEOTIDE_FASTA"
    }
  ]
},{
  "accession": "GCA_003622155.1",
  "files": [
    {
      "filePath": "GCA_003622155.1/GCA_003622155.1_ASM362215v1_genomic.fna",
      "fileType": "GENOMIC_NUCLEOTIDE_FASTA"
    }
  ]
},{
  "accession": "GCA_003622175.1",
  "files": [
    {
      "filePath": "GCA_003622175.1/GCA_003622175.1_ASM362217v1_genomic.fna",
      "fileType": "GENOMIC_NUCLEOTIDE_FASTA"
    }
  ]
},{
  "accession": "GCA_003622195.1",
  "files": [
    {
      "filePath": "GCA_003622195.1/GCA_003622195.1_ASM362219v1_genomic.fna",
      "fileType": "GENOMIC_NUCLEOTIDE_FASTA"
    }
  ]
},{
  "accession": "GCA_003622215.1",
  "files": [
    {
      "filePath": "GCA_003622215.1/GCA_003622215.1_ASM362221v1_genomic.fna",
      "fileType": "GENOMIC_NUCLEOTIDE_FASTA"
    }
  ]
},{
  "accession": "GCA_003622235.1",
  "files": [
    {
      "filePath": "GCA_003622235.1/GCA_003622235.1_ASM362223v1_genomic.fna",
      "fileType": "GENOMIC_NUCLEOTIDE_FASTA"
    }
  ]
},{
  "accession": "GCA_003622255.1",
  "files": [
    {
      "filePath": "GCA_003622255.1/GCA_003622255.1_ASM362225v1_genomic.fna",
      "fileType": "GENOMIC_NUCLEOTIDE_FASTA"
    }
  ]
},{
  "accession": "GCA_003622275.1",
  "files": [
    {
      "filePath": "GCA_003622275.1/GCA_003622275.1_ASM362227v1_genomic.fna",
      "fileType": "GENOMIC_NUCLEOTIDE_FASTA"
    }
  ]
},{
  "accession": "GCA_003622295.1",
  "files": [
    {
      "filePath": "GCA_003622295.1/GCA_003622295.1_ASM362229v1_genomic.fna",
      "fileType": "GENOMIC_NUCLEOTIDE_FASTA"
    }
  ]
},{
  "accession": "GCA_003622315.1",
  "files": [
    {
      "filePath": "GCA_003622315.1/GCA_003622315.1_ASM362231v1_genomic.fna",
      "fileType": "GENOMIC_NUCLEOTIDE_FASTA"
    }
  ]
},{
  "accession": "GCA_003622335.1",
  "files": [
    {
      "filePath": "GCA_003622335.1/GCA_003622335.1_ASM362233v1_genomic.fna",
      "fileType": "GENOMIC_NUCLEOTIDE_FASTA"
    }
  ]
},{
  "accession": "GCA_003622355.1",
  "files": [
    {
      "filePath": "GCA_003622355.1/GCA_003622355.1_ASM362235v1_genomic.fna",
      "fileType": "GENOMIC_NUCLEOTIDE_FASTA"
    }
  ]
},{
  "accession": "GCA_003622375.1",
  "files": [
    {
      "filePath": "GCA_003622375.1/GCA_003622375.1_ASM362237v1_genomic.fna",
      "fileType": "GENOMIC_NUCLEOTIDE_FASTA"
    }
  ]
},{
  "accession": "GCA_003622395.1",
  "files": [
    {
      "filePath": "GCA_003622395.1/GCA_003622395.1_ASM362239v1_genomic.fna",
      "fileType": "GENOMIC_NUCLEOTIDE_FASTA"
    }
  ]
},{
  "accession": "GCA_003622415.1",
  "files": [
    {
      "filePath": "GCA_003622415.1/GCA_003622415.1_ASM362241v1_genomic.fna",
      "fileType": "GENOMIC_NUCLEOTIDE_FASTA"
    }
  ]
},{
  "accession": "GCA_003622435.1",
  "files": [
    {
      "filePath": "GCA_003622435.1/GCA_003622435.1_ASM362243v1_genomic.fna",
      "fileType": "GENOMIC_NUCLEOTIDE_FASTA"
    }
  ]
},{
  "accession": "GCA_003622455.1",
  "files": [
    {
      "filePath": "GCA_003622455.1/GCA_003622455.1_ASM362245v1_genomic.fna",
      "fileType": "GENOMIC_NUCLEOTIDE_FASTA"
    }
  ]
},{
  "accession": "GCA_003622475.1",
  "files": [
    {
      "filePath": "GCA_003622475.1/GCA_003622475.1_ASM362247v1_genomic.fna",
      "fileType": "GENOMIC_NUCLEOTIDE_FASTA"
    }
  ]
},{
  "accession": "GCA_003622495.1",
  "files": [
    {
      "filePath": "GCA_003622495.1/GCA_003622495.1_ASM362249v1_genomic.fna",
      "fileType": "GENOMIC_NUCLEOTIDE_FASTA"
    }
  ]
},{
  "accession": "GCA_003622515.1",
  "files": [
    {
      "filePath": "GCA_003622515.1/GCA_003622515.1_ASM362251v1_genomic.fna",
      "fileType": "GENOMIC_NUCLEOTIDE_FASTA"
    }
  ]
},{
  "accession": "GCA_003622535.1",
  "files": [
    {
      "filePath": "GCA_003622535.1/GCA_003622535.1_ASM362253v1_genomic.fna",
      "fileType": "GENOMIC_NUCLEOTIDE_FASTA"
    }
  ]
},{
  "accession": "GCA_003622555.1",
  "files": [
    {
      "filePath": "GCA_003622555.1/GCA_003622555.1_ASM362255v1_genomic.fna",
      "fileType": "GENOMIC_NUCLEOTIDE_FASTA"
    }
  ]
},{
  "accession": "GCA_003622575.1",
  "files": [
    {
      "filePath": "GCA_003622575.1/GCA_003622575.1_ASM362257v1_genomic.fna",
      "fileType": "GENOMIC_NUCLEOTIDE_FASTA"
    }
  ]
},{
  "accession": "GCA_003622595.1",
  "files": [
    {
      "filePath": "GCA_003622595.1/GCA_003622595.1_ASM362259v1_genomic.fna",
      "fileType": "GENOMIC_NUCLEOTIDE_FASTA"
    }
  ]
},{
  "accession": "GCA_003622615.1",
  "files": [
    {
      "filePath": "GCA_003622615.1/GCA_003622615.1_ASM362261v1_genomic.fna",
      "fileType": "GENOMIC_NUCLEOTIDE_FASTA"
    }
  ]
},{
  "accession": "GCA_003622635.1",
  "files": [
    {
      "filePath": "GCA_003622635.1/GCA_003622635.1_ASM362263v1_genomic.fna",
      "fileType": "GENOMIC_NUCLEOTIDE_FASTA"
    }
  ]
},{
  "accession": "GCA_003622655.1",
  "files": [
    {
      "filePath": "GCA_003622655.1/GCA_003622655.1_ASM362265v1_genomic.fna",
      "fileType": "GENOMIC_NUCLEOTIDE_FASTA"
    }
  ]
},{
  "accession": "GCA_003622675.1",
  "files": [
    {
      "filePath": "GCA_003622675.1/GCA_003622675.1_ASM362267v1_genomic.fna",
      "fileType": "GENOMIC_NUCLEOTIDE_FASTA"
    }
  ]
},{
  "accession": "GCA_003622695.1",
  "files": [
    {
      "filePath": "GCA_003622695.1/GCA_003622695.1_ASM362269v1_genomic.fna",
      "fileType": "GENOMIC_NUCLEOTIDE_FASTA"
    }
  ]
},{
  "accession": "GCA_003622715.1",
  "files": [
    {
      "filePath": "GCA_003622715.1/GCA_003622715.1_ASM362271v1_genomic.fna",
      "fileType": "GENOMIC_NUCLEOTIDE_FASTA"
    }
  ]
},{
  "accession": "GCA_003622735.1",
  "files": [
    {
      "filePath": "GCA_003622735.1/GCA_003622735.1_ASM362273v1_genomic.fna",
      "fileType": "GENOMIC_NUCLEOTIDE_FASTA"
    }
  ]
},{
  "accession": "GCA_003622755.1",
  "files": [
    {
      "filePath": "GCA_003622755.1/GCA_003622755.1_ASM362275v1_genomic.fna",
      "fileType": "GENOMIC_NUCLEOTIDE_FASTA"
    }
  ]
},{
  "accession": "GCA_003622775.1",
  "files": [
    {
      "filePath": "GCA_003622775.1/GCA_003622775.1_ASM362277v1_genomic.fna",
      "fileType": "GENOMIC_NUCLEOTIDE_FASTA"
    }
  ]
},{
  "accession": "GCA_003622795.1",
  "files": [
    {
      "filePath": "GCA_003622795.1/GCA_003622795.1_ASM362279v1_genomic.fna",
      "fileType": "GENOMIC_NUCLEOTIDE_FASTA"
    }
  ]
},{
  "accession": "GCA_003622815.1",
  "files": [
    {
      "filePath": "GCA_003622815.1/GCA_003622815.1_ASM362281v1_genomic.fna",
      "fileType": "GENOMIC_NUCLEOTIDE_FASTA"
    }
  ]
},{
  "accession": "GCA_003622835.1",
  "files": [
    {
      "filePath": "GCA_003622835.1/GCA_003622835.1_ASM362283v1_genomic.fna",
      "fileType": "GENOMIC_NUCLEOTIDE_FASTA"
    }
  ]
},{
  "accession": "GCA_003622855.1",
  "files": [
    {
      "filePath": "GCA_003622855.1/GCA_003622855.1_ASM362285v1_genomic.fna",
      "fileType": "GENOMIC_NUCLEOTIDE_FASTA"
    }
  ]
},{
  "accession": "GCA_003622875.1",
  "files": [
    {
      "filePath": "GCA_003622875.1/GCA_003622875.1_ASM362287v1_genomic.fna",
      "fileType": "GENOMIC_NUCLEOTIDE_FASTA"
    }
  ]
},{
  "accession": "GCA_003622895.1",
  "files": [
    {
      "filePath": "GCA_003622895.1/GCA_003622895.1_ASM362289v1_genomic.fna",
      "fileType": "GENOMIC_NUCLEOTIDE_FASTA"
    }
  ]
},{
  "accession": "GCA_003622915.1",
  "files": [
    {
      "filePath": "GCA_003622915.1/GCA_003622915.1_ASM362291v1_genomic.fna",
      "fileType": "GENOMIC_NUCLEOTIDE_FASTA"
    }
  ]
},{
  "accession": "GCA_003622935.1",
  "files": [
    {
      "filePath": "GCA_003622935.1/GCA_003622935.1_ASM362293v1_genomic.fna",
      "fileType": "GENOMIC_NUCLEOTIDE_FASTA"
    }
  ]
},{
  "accession": "GCA_003622955.1",
  "files": [
    {
      "filePath": "GCA_003622955.1/GCA_003622955.1_ASM362295v1_genomic.fna",
      "fileType": "GENOMIC_NUCLEOTIDE_FASTA"
    }
  ]
},{
  "accession": "GCA_003622975.1",
  "files": [
    {
      "filePath": "GCA_003622975.1/GCA_003622975.1_ASM362297v1_genomic.fna",
      "fileType": "GENOMIC_NUCLEOTIDE_FASTA"
    }
  ]
},{
  "accession": "GCA_003622995.1",
  "files": [
    {
      "filePath": "GCA_003622995.1/GCA_003622995.1_ASM362299v1_genomic.fna",
      "fileType": "GENOMIC_NUCLEOTIDE_FASTA"
    }
  ]
},{
  "accession": "GCA_003623015.1",
  "files": [
    {
      "filePath": "GCA_003623015.1/GCA_003623015.1_ASM362301v1_genomic.fna",
      "fileType": "GENOMIC_NUCLEOTIDE_FASTA"
    }
  ]
},{
  "accession": "GCA_003623035.1",
  "files": [
    {
      "filePath": "GCA_003623035.1/GCA_003623035.1_ASM362303v1_genomic.fna",
      "fileType": "GENOMIC_NUCLEOTIDE_FASTA"
    }
  ]
},{
  "accession": "GCA_003623055.1",
  "files": [
    {
      "filePath": "GCA_003623055.1/GCA_003623055.1_ASM362305v1_genomic.fna",
      "fileType": "GENOMIC_NUCLEOTIDE_FASTA"
    }
  ]
},{
  "accession": "GCA_003623075.1",
  "files": [
    {
      "filePath": "GCA_003623075.1/GCA_003623075.1_ASM362307v1_genomic.fna",
      "fileType": "GENOMIC_NUCLEOTIDE_FASTA"
    }
  ]
},{
  "accession": "GCA_003623095.1",
  "files": [
    {
      "filePath": "GCA_003623095.1/GCA_003623095.1_ASM362309v1_genomic.fna",
      "fileType": "GENOMIC_NUCLEOTIDE_FASTA"
    }
  ]
},{
  "accession": "GCA_003623115.1",
  "files": [
    {
      "filePath": "GCA_003623115.1/GCA_003623115.1_ASM362311v1_genomic.fna",
      "fileType": "GENOMIC_NUCLEOTIDE_FASTA"
    }
  ]
},{
  "accession": "GCA_003623135.1",
  "files": [
    {
      "filePath": "GCA_003623135.1/GCA_003623135.1_ASM362313v1_genomic.fna",
      "fileType": "GENOMIC_NUCLEOTIDE_FASTA"
    }
  ]
},{
  "accession": "GCA_003623155.1",
  "files": [
    {
      "filePath": "GCA_003623155.1/GCA_003623155.1_ASM362315v1_genomic.fna",
      "fileType": "GENOMIC_NUCLEOTIDE_FASTA"
    }
  ]
},{
  "accession": "GCA_003623175.1",
  "files": [
    {
      "filePath": "GCA_003623175.1/GCA_003623175.1_ASM362317v1_genomic.fna",
      "fileType": "GENOMIC_NUCLEOTIDE_FASTA"
    }
  ]
},{
  "accession": "GCA_003623195.1",
  "files": [
    {
      "filePath": "GCA_003623195.1/GCA_003623195.1_ASM362319v1_genomic.fna",
      "fileType": "GENOMIC_NUCLEOTIDE_FASTA"
    }
  ]
},{
  "accession": "GCA_003623215.1",
  "files": [
    {
      "filePath": "GCA_003623215.1/GCA_003623215.1_ASM362321v1_genomic.fna",
      "fileType": "GENOMIC_NUCLEOTIDE_FASTA"
    }
  ]
},{
  "accession": "GCA_003623235.1",
  "files": [
    {
      "filePath": "GCA_003623235.1/GCA_003623235.1_ASM362323v1_genomic.fna",
      "fileType": "GENOMIC_NUCLEOTIDE_FASTA"
    }
  ]
},{
  "accession": "GCA_003623255.1",
  "files": [
    {
      "filePath": "GCA_003623255.1/GCA_003623255.1_ASM362325v1_genomic.fna",
      "fileType": "GENOMIC_NUCLEOTIDE_FASTA"
    }
  ]
},{
  "accession": "GCA_003623275.1",
  "files": [
    {
      "filePath": "GCA_003623275.1/GCA_003623275.1_ASM362327v1_genomic.fna",
      "fileType": "GENOMIC_NUCLEOTIDE_FASTA"
    }
  ]
},{
  "accession": "GCA_003623295.1",
  "files": [
    {
      "filePath": "GCA_003623295.1/GCA_003623295.1_ASM362329v1_genomic.fna",
      "fileType": "GENOMIC_NUCLEOTIDE_FASTA"
    }
  ]
},{
  "accession": "GCA_003623335.1",
  "files": [
    {
      "filePath": "GCA_003623335.1/GCA_003623335.1_ASM362333v1_genomic.fna",
      "fileType": "GENOMIC_NUCLEOTIDE_FASTA"
    }
  ]
},{
  "accession": "GCA_003623355.1",
  "files": [
    {
      "filePath": "GCA_003623355.1/GCA_003623355.1_ASM362335v1_genomic.fna",
      "fileType": "GENOMIC_NUCLEOTIDE_FASTA"
    }
  ]
},{
  "accession": "GCA_003623375.1",
  "files": [
    {
      "filePath": "GCA_003623375.1/GCA_003623375.1_ASM362337v1_genomic.fna",
      "fileType": "GENOMIC_NUCLEOTIDE_FASTA"
    }
  ]
},{
  "accession": "GCA_003623395.1",
  "files": [
    {
      "filePath": "GCA_003623395.1/GCA_003623395.1_ASM362339v1_genomic.fna",
      "fileType": "GENOMIC_NUCLEOTIDE_FASTA"
    }
  ]
},{
  "accession": "GCA_003623415.1",
  "files": [
    {
      "filePath": "GCA_003623415.1/GCA_003623415.1_ASM362341v1_genomic.fna",
      "fileType": "GENOMIC_NUCLEOTIDE_FASTA"
    }
  ]
},{
  "accession": "GCA_003623435.1",
  "files": [
    {
      "filePath": "GCA_003623435.1/GCA_003623435.1_ASM362343v1_genomic.fna",
      "fileType": "GENOMIC_NUCLEOTIDE_FASTA"
    }
  ]
},{
  "accession": "GCA_003623455.1",
  "files": [
    {
      "filePath": "GCA_003623455.1/GCA_003623455.1_ASM362345v1_genomic.fna",
      "fileType": "GENOMIC_NUCLEOTIDE_FASTA"
    }
  ]
},{
  "accession": "GCA_003623475.1",
  "files": [
    {
      "filePath": "GCA_003623475.1/GCA_003623475.1_ASM362347v1_genomic.fna",
      "fileType": "GENOMIC_NUCLEOTIDE_FASTA"
    }
  ]
},{
  "accession": "GCA_003623495.1",
  "files": [
    {
      "filePath": "GCA_003623495.1/GCA_003623495.1_ASM362349v1_genomic.fna",
      "fileType": "GENOMIC_NUCLEOTIDE_FASTA"
    }
  ]
},{
  "accession": "GCA_003623515.1",
  "files": [
    {
      "filePath": "GCA_003623515.1/GCA_003623515.1_ASM362351v1_genomic.fna",
      "fileType": "GENOMIC_NUCLEOTIDE_FASTA"
    }
  ]
},{
  "accession": "GCA_003623535.1",
  "files": [
    {
      "filePath": "GCA_003623535.1/GCA_003623535.1_ASM362353v1_genomic.fna",
      "fileType": "GENOMIC_NUCLEOTIDE_FASTA"
    }
  ]
},{
  "accession": "GCA_003623555.1",
  "files": [
    {
      "filePath": "GCA_003623555.1/GCA_003623555.1_ASM362355v1_genomic.fna",
      "fileType": "GENOMIC_NUCLEOTIDE_FASTA"
    }
  ]
},{
  "accession": "GCA_003623575.1",
  "files": [
    {
      "filePath": "GCA_003623575.1/GCA_003623575.1_ASM362357v1_genomic.fna",
      "fileType": "GENOMIC_NUCLEOTIDE_FASTA"
    }
  ]
},{
  "accession": "GCA_003623595.1",
  "files": [
    {
      "filePath": "GCA_003623595.1/GCA_003623595.1_ASM362359v1_genomic.fna",
      "fileType": "GENOMIC_NUCLEOTIDE_FASTA"
    }
  ]
},{
  "accession": "GCA_003623615.1",
  "files": [
    {
      "filePath": "GCA_003623615.1/GCA_003623615.1_ASM362361v1_genomic.fna",
      "fileType": "GENOMIC_NUCLEOTIDE_FASTA"
    }
  ]
},{
  "accession": "GCA_003623635.1",
  "files": [
    {
      "filePath": "GCA_003623635.1/GCA_003623635.1_ASM362363v1_genomic.fna",
      "fileType": "GENOMIC_NUCLEOTIDE_FASTA"
    }
  ]
},{
  "accession": "GCA_003623655.1",
  "files": [
    {
      "filePath": "GCA_003623655.1/GCA_003623655.1_ASM362365v1_genomic.fna",
      "fileType": "GENOMIC_NUCLEOTIDE_FASTA"
    }
  ]
},{
  "accession": "GCA_003623675.1",
  "files": [
    {
      "filePath": "GCA_003623675.1/GCA_003623675.1_ASM362367v1_genomic.fna",
      "fileType": "GENOMIC_NUCLEOTIDE_FASTA"
    }
  ]
},{
  "accession": "GCA_003623695.1",
  "files": [
    {
      "filePath": "GCA_003623695.1/GCA_003623695.1_ASM362369v1_genomic.fna",
      "fileType": "GENOMIC_NUCLEOTIDE_FASTA"
    }
  ]
},{
  "accession": "GCA_003623715.1",
  "files": [
    {
      "filePath": "GCA_003623715.1/GCA_003623715.1_ASM362371v1_genomic.fna",
      "fileType": "GENOMIC_NUCLEOTIDE_FASTA"
    }
  ]
},{
  "accession": "GCA_003623735.1",
  "files": [
    {
      "filePath": "GCA_003623735.1/GCA_003623735.1_ASM362373v1_genomic.fna",
      "fileType": "GENOMIC_NUCLEOTIDE_FASTA"
    }
  ]
},{
  "accession": "GCA_003623755.1",
  "files": [
    {
      "filePath": "GCA_003623755.1/GCA_003623755.1_ASM362375v1_genomic.fna",
      "fileType": "GENOMIC_NUCLEOTIDE_FASTA"
    }
  ]
},{
  "accession": "GCA_003623775.1",
  "files": [
    {
      "filePath": "GCA_003623775.1/GCA_003623775.1_ASM362377v1_genomic.fna",
      "fileType": "GENOMIC_NUCLEOTIDE_FASTA"
    }
  ]
},{
  "accession": "GCA_003623795.1",
  "files": [
    {
      "filePath": "GCA_003623795.1/GCA_003623795.1_ASM362379v1_genomic.fna",
      "fileType": "GENOMIC_NUCLEOTIDE_FASTA"
    }
  ]
},{
  "accession": "GCA_003623815.1",
  "files": [
    {
      "filePath": "GCA_003623815.1/GCA_003623815.1_ASM362381v1_genomic.fna",
      "fileType": "GENOMIC_NUCLEOTIDE_FASTA"
    }
  ]
},{
  "accession": "GCA_003623835.1",
  "files": [
    {
      "filePath": "GCA_003623835.1/GCA_003623835.1_ASM362383v1_genomic.fna",
      "fileType": "GENOMIC_NUCLEOTIDE_FASTA"
    }
  ]
},{
  "accession": "GCA_003623855.1",
  "files": [
    {
      "filePath": "GCA_003623855.1/GCA_003623855.1_ASM362385v1_genomic.fna",
      "fileType": "GENOMIC_NUCLEOTIDE_FASTA"
    }
  ]
},{
  "accession": "GCA_003623875.1",
  "files": [
    {
      "filePath": "GCA_003623875.1/GCA_003623875.1_ASM362387v1_genomic.fna",
      "fileType": "GENOMIC_NUCLEOTIDE_FASTA"
    }
  ]
},{
  "accession": "GCA_003623895.1",
  "files": [
    {
      "filePath": "GCA_003623895.1/GCA_003623895.1_ASM362389v1_genomic.fna",
      "fileType": "GENOMIC_NUCLEOTIDE_FASTA"
    }
  ]
},{
  "accession": "GCA_003623915.1",
  "files": [
    {
      "filePath": "GCA_003623915.1/GCA_003623915.1_ASM362391v1_genomic.fna",
      "fileType": "GENOMIC_NUCLEOTIDE_FASTA"
    }
  ]
},{
  "accession": "GCA_003623935.1",
  "files": [
    {
      "filePath": "GCA_003623935.1/GCA_003623935.1_ASM362393v1_genomic.fna",
      "fileType": "GENOMIC_NUCLEOTIDE_FASTA"
    }
  ]
},{
  "accession": "GCA_003623955.1",
  "files": [
    {
      "filePath": "GCA_003623955.1/GCA_003623955.1_ASM362395v1_genomic.fna",
      "fileType": "GENOMIC_NUCLEOTIDE_FASTA"
    }
  ]
},{
  "accession": "GCA_003623975.1",
  "files": [
    {
      "filePath": "GCA_003623975.1/GCA_003623975.1_ASM362397v1_genomic.fna",
      "fileType": "GENOMIC_NUCLEOTIDE_FASTA"
    }
  ]
},{
  "accession": "GCA_003623995.1",
  "files": [
    {
      "filePath": "GCA_003623995.1/GCA_003623995.1_ASM362399v1_genomic.fna",
      "fileType": "GENOMIC_NUCLEOTIDE_FASTA"
    }
  ]
},{
  "accession": "GCA_003624015.1",
  "files": [
    {
      "filePath": "GCA_003624015.1/GCA_003624015.1_ASM362401v1_genomic.fna",
      "fileType": "GENOMIC_NUCLEOTIDE_FASTA"
    }
  ]
},{
  "accession": "GCA_003624035.1",
  "files": [
    {
      "filePath": "GCA_003624035.1/GCA_003624035.1_ASM362403v1_genomic.fna",
      "fileType": "GENOMIC_NUCLEOTIDE_FASTA"
    }
  ]
},{
  "accession": "GCA_003624055.1",
  "files": [
    {
      "filePath": "GCA_003624055.1/GCA_003624055.1_ASM362405v1_genomic.fna",
      "fileType": "GENOMIC_NUCLEOTIDE_FASTA"
    }
  ]
},{
  "accession": "GCA_003624075.1",
  "files": [
    {
      "filePath": "GCA_003624075.1/GCA_003624075.1_ASM362407v1_genomic.fna",
      "fileType": "GENOMIC_NUCLEOTIDE_FASTA"
    }
  ]
},{
  "accession": "GCA_003624095.1",
  "files": [
    {
      "filePath": "GCA_003624095.1/GCA_003624095.1_ASM362409v1_genomic.fna",
      "fileType": "GENOMIC_NUCLEOTIDE_FASTA"
    }
  ]
},{
  "accession": "GCA_003624115.1",
  "files": [
    {
      "filePath": "GCA_003624115.1/GCA_003624115.1_ASM362411v1_genomic.fna",
      "fileType": "GENOMIC_NUCLEOTIDE_FASTA"
    }
  ]
},{
  "accession": "GCA_003624135.1",
  "files": [
    {
      "filePath": "GCA_003624135.1/GCA_003624135.1_ASM362413v1_genomic.fna",
      "fileType": "GENOMIC_NUCLEOTIDE_FASTA"
    }
  ]
},{
  "accession": "GCA_003624155.1",
  "files": [
    {
      "filePath": "GCA_003624155.1/GCA_003624155.1_ASM362415v1_genomic.fna",
      "fileType": "GENOMIC_NUCLEOTIDE_FASTA"
    }
  ]
},{
  "accession": "GCA_003624175.1",
  "files": [
    {
      "filePath": "GCA_003624175.1/GCA_003624175.1_ASM362417v1_genomic.fna",
      "fileType": "GENOMIC_NUCLEOTIDE_FASTA"
    }
  ]
},{
  "accession": "GCA_003624195.1",
  "files": [
    {
      "filePath": "GCA_003624195.1/GCA_003624195.1_ASM362419v1_genomic.fna",
      "fileType": "GENOMIC_NUCLEOTIDE_FASTA"
    }
  ]
},{
  "accession": "GCA_003624215.1",
  "files": [
    {
      "filePath": "GCA_003624215.1/GCA_003624215.1_ASM362421v1_genomic.fna",
      "fileType": "GENOMIC_NUCLEOTIDE_FASTA"
    }
  ]
},{
  "accession": "GCA_003624235.1",
  "files": [
    {
      "filePath": "GCA_003624235.1/GCA_003624235.1_ASM362423v1_genomic.fna",
      "fileType": "GENOMIC_NUCLEOTIDE_FASTA"
    }
  ]
},{
  "accession": "GCA_003624255.1",
  "files": [
    {
      "filePath": "GCA_003624255.1/GCA_003624255.1_ASM362425v1_genomic.fna",
      "fileType": "GENOMIC_NUCLEOTIDE_FASTA"
    }
  ]
},{
  "accession": "GCA_003624275.1",
  "files": [
    {
      "filePath": "GCA_003624275.1/GCA_003624275.1_ASM362427v1_genomic.fna",
      "fileType": "GENOMIC_NUCLEOTIDE_FASTA"
    }
  ]
},{
  "accession": "GCA_003624295.1",
  "files": [
    {
      "filePath": "GCA_003624295.1/GCA_003624295.1_ASM362429v1_genomic.fna",
      "fileType": "GENOMIC_NUCLEOTIDE_FASTA"
    }
  ]
},{
  "accession": "GCA_003624315.1",
  "files": [
    {
      "filePath": "GCA_003624315.1/GCA_003624315.1_ASM362431v1_genomic.fna",
      "fileType": "GENOMIC_NUCLEOTIDE_FASTA"
    }
  ]
},{
  "accession": "GCA_003624335.1",
  "files": [
    {
      "filePath": "GCA_003624335.1/GCA_003624335.1_ASM362433v1_genomic.fna",
      "fileType": "GENOMIC_NUCLEOTIDE_FASTA"
    }
  ]
},{
  "accession": "GCA_003624355.1",
  "files": [
    {
      "filePath": "GCA_003624355.1/GCA_003624355.1_ASM362435v1_genomic.fna",
      "fileType": "GENOMIC_NUCLEOTIDE_FASTA"
    }
  ]
},{
  "accession": "GCA_003624375.1",
  "files": [
    {
      "filePath": "GCA_003624375.1/GCA_003624375.1_ASM362437v1_genomic.fna",
      "fileType": "GENOMIC_NUCLEOTIDE_FASTA"
    }
  ]
},{
  "accession": "GCA_003624395.1",
  "files": [
    {
      "filePath": "GCA_003624395.1/GCA_003624395.1_ASM362439v1_genomic.fna",
      "fileType": "GENOMIC_NUCLEOTIDE_FASTA"
    }
  ]
},{
  "accession": "GCA_003624415.1",
  "files": [
    {
      "filePath": "GCA_003624415.1/GCA_003624415.1_ASM362441v1_genomic.fna",
      "fileType": "GENOMIC_NUCLEOTIDE_FASTA"
    }
  ]
},{
  "accession": "GCA_003624435.1",
  "files": [
    {
      "filePath": "GCA_003624435.1/GCA_003624435.1_ASM362443v1_genomic.fna",
      "fileType": "GENOMIC_NUCLEOTIDE_FASTA"
    }
  ]
},{
  "accession": "GCA_003624455.1",
  "files": [
    {
      "filePath": "GCA_003624455.1/GCA_003624455.1_ASM362445v1_genomic.fna",
      "fileType": "GENOMIC_NUCLEOTIDE_FASTA"
    }
  ]
},{
  "accession": "GCA_003624475.1",
  "files": [
    {
      "filePath": "GCA_003624475.1/GCA_003624475.1_ASM362447v1_genomic.fna",
      "fileType": "GENOMIC_NUCLEOTIDE_FASTA"
    }
  ]
},{
  "accession": "GCA_003624495.1",
  "files": [
    {
      "filePath": "GCA_003624495.1/GCA_003624495.1_ASM362449v1_genomic.fna",
      "fileType": "GENOMIC_NUCLEOTIDE_FASTA"
    }
  ]
},{
  "accession": "GCA_003624515.1",
  "files": [
    {
      "filePath": "GCA_003624515.1/GCA_003624515.1_ASM362451v1_genomic.fna",
      "fileType": "GENOMIC_NUCLEOTIDE_FASTA"
    }
  ]
},{
  "accession": "GCA_003624535.1",
  "files": [
    {
      "filePath": "GCA_003624535.1/GCA_003624535.1_ASM362453v1_genomic.fna",
      "fileType": "GENOMIC_NUCLEOTIDE_FASTA"
    }
  ]
},{
  "accession": "GCA_003624555.1",
  "files": [
    {
      "filePath": "GCA_003624555.1/GCA_003624555.1_ASM362455v1_genomic.fna",
      "fileType": "GENOMIC_NUCLEOTIDE_FASTA"
    }
  ]
},{
  "accession": "GCA_003624575.1",
  "files": [
    {
      "filePath": "GCA_003624575.1/GCA_003624575.1_ASM362457v1_genomic.fna",
      "fileType": "GENOMIC_NUCLEOTIDE_FASTA"
    }
  ]
},{
  "accession": "GCA_003624595.1",
  "files": [
    {
      "filePath": "GCA_003624595.1/GCA_003624595.1_ASM362459v1_genomic.fna",
      "fileType": "GENOMIC_NUCLEOTIDE_FASTA"
    }
  ]
},{
  "accession": "GCA_003624615.1",
  "files": [
    {
      "filePath": "GCA_003624615.1/GCA_003624615.1_ASM362461v1_genomic.fna",
      "fileType": "GENOMIC_NUCLEOTIDE_FASTA"
    }
  ]
},{
  "accession": "GCA_003624635.1",
  "files": [
    {
      "filePath": "GCA_003624635.1/GCA_003624635.1_ASM362463v1_genomic.fna",
      "fileType": "GENOMIC_NUCLEOTIDE_FASTA"
    }
  ]
},{
  "accession": "GCA_003624655.1",
  "files": [
    {
      "filePath": "GCA_003624655.1/GCA_003624655.1_ASM362465v1_genomic.fna",
      "fileType": "GENOMIC_NUCLEOTIDE_FASTA"
    }
  ]
},{
  "accession": "GCA_003624675.1",
  "files": [
    {
      "filePath": "GCA_003624675.1/GCA_003624675.1_ASM362467v1_genomic.fna",
      "fileType": "GENOMIC_NUCLEOTIDE_FASTA"
    }
  ]
},{
  "accession": "GCA_003624695.1",
  "files": [
    {
      "filePath": "GCA_003624695.1/GCA_003624695.1_ASM362469v1_genomic.fna",
      "fileType": "GENOMIC_NUCLEOTIDE_FASTA"
    }
  ]
},{
  "accession": "GCA_003624715.1",
  "files": [
    {
      "filePath": "GCA_003624715.1/GCA_003624715.1_ASM362471v1_genomic.fna",
      "fileType": "GENOMIC_NUCLEOTIDE_FASTA"
    }
  ]
},{
  "accession": "GCA_003624735.1",
  "files": [
    {
      "filePath": "GCA_003624735.1/GCA_003624735.1_ASM362473v1_genomic.fna",
      "fileType": "GENOMIC_NUCLEOTIDE_FASTA"
    }
  ]
},{
  "accession": "GCA_003624755.1",
  "files": [
    {
      "filePath": "GCA_003624755.1/GCA_003624755.1_ASM362475v1_genomic.fna",
      "fileType": "GENOMIC_NUCLEOTIDE_FASTA"
    }
  ]
},{
  "accession": "GCA_003624775.1",
  "files": [
    {
      "filePath": "GCA_003624775.1/GCA_003624775.1_ASM362477v1_genomic.fna",
      "fileType": "GENOMIC_NUCLEOTIDE_FASTA"
    }
  ]
},{
  "accession": "GCA_003624795.1",
  "files": [
    {
      "filePath": "GCA_003624795.1/GCA_003624795.1_ASM362479v1_genomic.fna",
      "fileType": "GENOMIC_NUCLEOTIDE_FASTA"
    }
  ]
},{
  "accession": "GCA_003624815.1",
  "files": [
    {
      "filePath": "GCA_003624815.1/GCA_003624815.1_ASM362481v1_genomic.fna",
      "fileType": "GENOMIC_NUCLEOTIDE_FASTA"
    }
  ]
},{
  "accession": "GCA_003624835.1",
  "files": [
    {
      "filePath": "GCA_003624835.1/GCA_003624835.1_ASM362483v1_genomic.fna",
      "fileType": "GENOMIC_NUCLEOTIDE_FASTA"
    }
  ]
},{
  "accession": "GCA_003624855.1",
  "files": [
    {
      "filePath": "GCA_003624855.1/GCA_003624855.1_ASM362485v1_genomic.fna",
      "fileType": "GENOMIC_NUCLEOTIDE_FASTA"
    }
  ]
},{
  "accession": "GCA_003624875.1",
  "files": [
    {
      "filePath": "GCA_003624875.1/GCA_003624875.1_ASM362487v1_genomic.fna",
      "fileType": "GENOMIC_NUCLEOTIDE_FASTA"
    }
  ]
},{
  "accession": "GCA_003624895.1",
  "files": [
    {
      "filePath": "GCA_003624895.1/GCA_003624895.1_ASM362489v1_genomic.fna",
      "fileType": "GENOMIC_NUCLEOTIDE_FASTA"
    }
  ]
},{
  "accession": "GCA_003624915.1",
  "files": [
    {
      "filePath": "GCA_003624915.1/GCA_003624915.1_ASM362491v1_genomic.fna",
      "fileType": "GENOMIC_NUCLEOTIDE_FASTA"
    }
  ]
},{
  "accession": "GCA_003624935.1",
  "files": [
    {
      "filePath": "GCA_003624935.1/GCA_003624935.1_ASM362493v1_genomic.fna",
      "fileType": "GENOMIC_NUCLEOTIDE_FASTA"
    }
  ]
},{
  "accession": "GCA_003624955.1",
  "files": [
    {
      "filePath": "GCA_003624955.1/GCA_003624955.1_ASM362495v1_genomic.fna",
      "fileType": "GENOMIC_NUCLEOTIDE_FASTA"
    }
  ]
},{
  "accession": "GCA_003624975.1",
  "files": [
    {
      "filePath": "GCA_003624975.1/GCA_003624975.1_ASM362497v1_genomic.fna",
      "fileType": "GENOMIC_NUCLEOTIDE_FASTA"
    }
  ]
},{
  "accession": "GCA_003624995.1",
  "files": [
    {
      "filePath": "GCA_003624995.1/GCA_003624995.1_ASM362499v1_genomic.fna",
      "fileType": "GENOMIC_NUCLEOTIDE_FASTA"
    }
  ]
},{
  "accession": "GCA_003625015.1",
  "files": [
    {
      "filePath": "GCA_003625015.1/GCA_003625015.1_ASM362501v1_genomic.fna",
      "fileType": "GENOMIC_NUCLEOTIDE_FASTA"
    }
  ]
},{
  "accession": "GCA_003625035.1",
  "files": [
    {
      "filePath": "GCA_003625035.1/GCA_003625035.1_ASM362503v1_genomic.fna",
      "fileType": "GENOMIC_NUCLEOTIDE_FASTA"
    }
  ]
},{
  "accession": "GCA_003625055.1",
  "files": [
    {
      "filePath": "GCA_003625055.1/GCA_003625055.1_ASM362505v1_genomic.fna",
      "fileType": "GENOMIC_NUCLEOTIDE_FASTA"
    }
  ]
},{
  "accession": "GCA_003625075.1",
  "files": [
    {
      "filePath": "GCA_003625075.1/GCA_003625075.1_ASM362507v1_genomic.fna",
      "fileType": "GENOMIC_NUCLEOTIDE_FASTA"
    }
  ]
},{
  "accession": "GCA_003625095.1",
  "files": [
    {
      "filePath": "GCA_003625095.1/GCA_003625095.1_ASM362509v1_genomic.fna",
      "fileType": "GENOMIC_NUCLEOTIDE_FASTA"
    }
  ]
},{
  "accession": "GCA_003625115.1",
  "files": [
    {
      "filePath": "GCA_003625115.1/GCA_003625115.1_ASM362511v1_genomic.fna",
      "fileType": "GENOMIC_NUCLEOTIDE_FASTA"
    }
  ]
},{
  "accession": "GCA_003625135.1",
  "files": [
    {
      "filePath": "GCA_003625135.1/GCA_003625135.1_ASM362513v1_genomic.fna",
      "fileType": "GENOMIC_NUCLEOTIDE_FASTA"
    }
  ]
},{
  "accession": "GCA_003625155.1",
  "files": [
    {
      "filePath": "GCA_003625155.1/GCA_003625155.1_ASM362515v1_genomic.fna",
      "fileType": "GENOMIC_NUCLEOTIDE_FASTA"
    }
  ]
},{
  "accession": "GCA_003625175.1",
  "files": [
    {
      "filePath": "GCA_003625175.1/GCA_003625175.1_ASM362517v1_genomic.fna",
      "fileType": "GENOMIC_NUCLEOTIDE_FASTA"
    }
  ]
},{
  "accession": "GCA_003625195.1",
  "files": [
    {
      "filePath": "GCA_003625195.1/GCA_003625195.1_ASM362519v1_genomic.fna",
      "fileType": "GENOMIC_NUCLEOTIDE_FASTA"
    }
  ]
},{
  "accession": "GCA_003625215.1",
  "files": [
    {
      "filePath": "GCA_003625215.1/GCA_003625215.1_ASM362521v1_genomic.fna",
      "fileType": "GENOMIC_NUCLEOTIDE_FASTA"
    }
  ]
},{
  "accession": "GCA_003625235.1",
  "files": [
    {
      "filePath": "GCA_003625235.1/GCA_003625235.1_ASM362523v1_genomic.fna",
      "fileType": "GENOMIC_NUCLEOTIDE_FASTA"
    }
  ]
},{
  "accession": "GCA_003625255.1",
  "files": [
    {
      "filePath": "GCA_003625255.1/GCA_003625255.1_ASM362525v1_genomic.fna",
      "fileType": "GENOMIC_NUCLEOTIDE_FASTA"
    }
  ]
},{
  "accession": "GCA_003625275.1",
  "files": [
    {
      "filePath": "GCA_003625275.1/GCA_003625275.1_ASM362527v1_genomic.fna",
      "fileType": "GENOMIC_NUCLEOTIDE_FASTA"
    }
  ]
},{
  "accession": "GCA_003625295.1",
  "files": [
    {
      "filePath": "GCA_003625295.1/GCA_003625295.1_ASM362529v1_genomic.fna",
      "fileType": "GENOMIC_NUCLEOTIDE_FASTA"
    }
  ]
},{
  "accession": "GCA_003625315.1",
  "files": [
    {
      "filePath": "GCA_003625315.1/GCA_003625315.1_ASM362531v1_genomic.fna",
      "fileType": "GENOMIC_NUCLEOTIDE_FASTA"
    }
  ]
},{
  "accession": "GCA_003625335.1",
  "files": [
    {
      "filePath": "GCA_003625335.1/GCA_003625335.1_ASM362533v1_genomic.fna",
      "fileType": "GENOMIC_NUCLEOTIDE_FASTA"
    }
  ]
},{
  "accession": "GCA_003625355.1",
  "files": [
    {
      "filePath": "GCA_003625355.1/GCA_003625355.1_ASM362535v1_genomic.fna",
      "fileType": "GENOMIC_NUCLEOTIDE_FASTA"
    }
  ]
},{
  "accession": "GCA_003625375.1",
  "files": [
    {
      "filePath": "GCA_003625375.1/GCA_003625375.1_ASM362537v1_genomic.fna",
      "fileType": "GENOMIC_NUCLEOTIDE_FASTA"
    }
  ]
},{
  "accession": "GCA_003625395.1",
  "files": [
    {
      "filePath": "GCA_003625395.1/GCA_003625395.1_ASM362539v1_genomic.fna",
      "fileType": "GENOMIC_NUCLEOTIDE_FASTA"
    }
  ]
},{
  "accession": "GCA_003627175.1",
  "files": [
    {
      "filePath": "GCA_003627175.1/GCA_003627175.1_ASM362717v1_genomic.fna",
      "fileType": "GENOMIC_NUCLEOTIDE_FASTA"
    }
  ]
},{
  "accession": "GCA_003668515.1",
  "files": [
    {
      "filePath": "GCA_003668515.1/GCA_003668515.1_ASM366851v1_genomic.fna",
      "fileType": "GENOMIC_NUCLEOTIDE_FASTA"
    }
  ]
},{
  "accession": "GCA_003718755.1",
  "files": [
    {
      "filePath": "GCA_003718755.1/GCA_003718755.1_ASM371875v1_genomic.fna",
      "fileType": "GENOMIC_NUCLEOTIDE_FASTA"
    }
  ]
},{
  "accession": "GCA_003846925.1",
  "files": [
    {
      "filePath": "GCA_003846925.1/GCA_003846925.1_ASM384692v1_genomic.fna",
      "fileType": "GENOMIC_NUCLEOTIDE_FASTA"
    }
  ]
},{
  "accession": "GCA_003971385.1",
  "files": [
    {
      "filePath": "GCA_003971385.1/GCA_003971385.1_ASM397138v1_genomic.fna",
      "fileType": "GENOMIC_NUCLEOTIDE_FASTA"
    }
  ]
},{
  "accession": "GCA_003971405.1",
  "files": [
    {
      "filePath": "GCA_003971405.1/GCA_003971405.1_ASM397140v1_genomic.fna",
      "fileType": "GENOMIC_NUCLEOTIDE_FASTA"
    }
  ]
},{
  "accession": "GCA_004025355.1",
  "files": [
    {
      "filePath": "GCA_004025355.1/GCA_004025355.1_ASM402535v1_genomic.fna",
      "fileType": "GENOMIC_NUCLEOTIDE_FASTA"
    }
  ]
},{
  "accession": "GCA_004025395.1",
  "files": [
    {
      "filePath": "GCA_004025395.1/GCA_004025395.1_ASM402539v1_genomic.fna",
      "fileType": "GENOMIC_NUCLEOTIDE_FASTA"
    }
  ]
},{
  "accession": "GCA_004025425.1",
  "files": [
    {
      "filePath": "GCA_004025425.1/GCA_004025425.1_ASM402542v1_genomic.fna",
      "fileType": "GENOMIC_NUCLEOTIDE_FASTA"
    }
  ]
},{
  "accession": "GCA_004025455.1",
  "files": [
    {
      "filePath": "GCA_004025455.1/GCA_004025455.1_ASM402545v1_genomic.fna",
      "fileType": "GENOMIC_NUCLEOTIDE_FASTA"
    }
  ]
},{
  "accession": "GCA_004025495.1",
  "files": [
    {
      "filePath": "GCA_004025495.1/GCA_004025495.1_ASM402549v1_genomic.fna",
      "fileType": "GENOMIC_NUCLEOTIDE_FASTA"
    }
  ]
},{
  "accession": "GCA_004025545.1",
  "files": [
    {
      "filePath": "GCA_004025545.1/GCA_004025545.1_ASM402554v1_genomic.fna",
      "fileType": "GENOMIC_NUCLEOTIDE_FASTA"
    }
  ]
},{
  "accession": "GCA_004025605.1",
  "files": [
    {
      "filePath": "GCA_004025605.1/GCA_004025605.1_ASM402560v1_genomic.fna",
      "fileType": "GENOMIC_NUCLEOTIDE_FASTA"
    }
  ]
},{
  "accession": "GCA_004025655.1",
  "files": [
    {
      "filePath": "GCA_004025655.1/GCA_004025655.1_ASM402565v1_genomic.fna",
      "fileType": "GENOMIC_NUCLEOTIDE_FASTA"
    }
  ]
},{
  "accession": "GCA_004025695.1",
  "files": [
    {
      "filePath": "GCA_004025695.1/GCA_004025695.1_ASM402569v1_genomic.fna",
      "fileType": "GENOMIC_NUCLEOTIDE_FASTA"
    }
  ]
},{
  "accession": "GCA_004025765.1",
  "files": [
    {
      "filePath": "GCA_004025765.1/GCA_004025765.1_ASM402576v1_genomic.fna",
      "fileType": "GENOMIC_NUCLEOTIDE_FASTA"
    }
  ]
},{
  "accession": "GCA_004025815.1",
  "files": [
    {
      "filePath": "GCA_004025815.1/GCA_004025815.1_ASM402581v1_genomic.fna",
      "fileType": "GENOMIC_NUCLEOTIDE_FASTA"
    }
  ]
},{
  "accession": "GCA_004025855.1",
  "files": [
    {
      "filePath": "GCA_004025855.1/GCA_004025855.1_ASM402585v1_genomic.fna",
      "fileType": "GENOMIC_NUCLEOTIDE_FASTA"
    }
  ]
},{
  "accession": "GCA_004025885.1",
  "files": [
    {
      "filePath": "GCA_004025885.1/GCA_004025885.1_ASM402588v1_genomic.fna",
      "fileType": "GENOMIC_NUCLEOTIDE_FASTA"
    }
  ]
},{
  "accession": "GCA_004025905.1",
  "files": [
    {
      "filePath": "GCA_004025905.1/GCA_004025905.1_ASM402590v1_genomic.fna",
      "fileType": "GENOMIC_NUCLEOTIDE_FASTA"
    }
  ]
},{
  "accession": "GCA_004117295.1",
  "files": [
    {
      "filePath": "GCA_004117295.1/GCA_004117295.1_ASM411729v1_genomic.fna",
      "fileType": "GENOMIC_NUCLEOTIDE_FASTA"
    }
  ]
},{
  "accession": "GCA_004132265.1",
  "files": [
    {
      "filePath": "GCA_004132265.1/GCA_004132265.1_ASM413226v1_genomic.fna",
      "fileType": "GENOMIC_NUCLEOTIDE_FASTA"
    }
  ]
},{
  "accession": "GCA_004289755.1",
  "files": [
    {
      "filePath": "GCA_004289755.1/GCA_004289755.1_ASM428975v1_genomic.fna",
      "fileType": "GENOMIC_NUCLEOTIDE_FASTA"
    }
  ]
},{
  "accession": "GCA_004289795.1",
  "files": [
    {
      "filePath": "GCA_004289795.1/GCA_004289795.1_ASM428979v1_genomic.fna",
      "fileType": "GENOMIC_NUCLEOTIDE_FASTA"
    }
  ]
},{
  "accession": "GCA_004289815.1",
  "files": [
    {
      "filePath": "GCA_004289815.1/GCA_004289815.1_ASM428981v1_genomic.fna",
      "fileType": "GENOMIC_NUCLEOTIDE_FASTA"
    }
  ]
},{
  "accession": "GCA_004289835.1",
  "files": [
    {
      "filePath": "GCA_004289835.1/GCA_004289835.1_ASM428983v1_genomic.fna",
      "fileType": "GENOMIC_NUCLEOTIDE_FASTA"
    }
  ]
},{
  "accession": "GCA_004289915.1",
  "files": [
    {
      "filePath": "GCA_004289915.1/GCA_004289915.1_ASM428991v1_genomic.fna",
      "fileType": "GENOMIC_NUCLEOTIDE_FASTA"
    }
  ]
},{
  "accession": "GCA_004289935.1",
  "files": [
    {
      "filePath": "GCA_004289935.1/GCA_004289935.1_ASM428993v1_genomic.fna",
      "fileType": "GENOMIC_NUCLEOTIDE_FASTA"
    }
  ]
},{
  "accession": "GCA_004289955.1",
  "files": [
    {
      "filePath": "GCA_004289955.1/GCA_004289955.1_ASM428995v1_genomic.fna",
      "fileType": "GENOMIC_NUCLEOTIDE_FASTA"
    }
  ]
},{
  "accession": "GCA_004289995.1",
  "files": [
    {
      "filePath": "GCA_004289995.1/GCA_004289995.1_ASM428999v1_genomic.fna",
      "fileType": "GENOMIC_NUCLEOTIDE_FASTA"
    }
  ]
},{
  "accession": "GCA_004290015.1",
  "files": [
    {
      "filePath": "GCA_004290015.1/GCA_004290015.1_ASM429001v1_genomic.fna",
      "fileType": "GENOMIC_NUCLEOTIDE_FASTA"
    }
  ]
},{
  "accession": "GCA_004290035.1",
  "files": [
    {
      "filePath": "GCA_004290035.1/GCA_004290035.1_ASM429003v1_genomic.fna",
      "fileType": "GENOMIC_NUCLEOTIDE_FASTA"
    }
  ]
},{
  "accession": "GCA_004290055.1",
  "files": [
    {
      "filePath": "GCA_004290055.1/GCA_004290055.1_ASM429005v1_genomic.fna",
      "fileType": "GENOMIC_NUCLEOTIDE_FASTA"
    }
  ]
},{
  "accession": "GCA_004290075.1",
  "files": [
    {
      "filePath": "GCA_004290075.1/GCA_004290075.1_ASM429007v1_genomic.fna",
      "fileType": "GENOMIC_NUCLEOTIDE_FASTA"
    }
  ]
},{
  "accession": "GCA_004290095.1",
  "files": [
    {
      "filePath": "GCA_004290095.1/GCA_004290095.1_ASM429009v1_genomic.fna",
      "fileType": "GENOMIC_NUCLEOTIDE_FASTA"
    }
  ]
},{
  "accession": "GCA_004290115.1",
  "files": [
    {
      "filePath": "GCA_004290115.1/GCA_004290115.1_ASM429011v1_genomic.fna",
      "fileType": "GENOMIC_NUCLEOTIDE_FASTA"
    }
  ]
},{
  "accession": "GCA_004290135.1",
  "files": [
    {
      "filePath": "GCA_004290135.1/GCA_004290135.1_ASM429013v1_genomic.fna",
      "fileType": "GENOMIC_NUCLEOTIDE_FASTA"
    }
  ]
},{
  "accession": "GCA_004290155.1",
  "files": [
    {
      "filePath": "GCA_004290155.1/GCA_004290155.1_ASM429015v1_genomic.fna",
      "fileType": "GENOMIC_NUCLEOTIDE_FASTA"
    }
  ]
},{
  "accession": "GCA_004290195.1",
  "files": [
    {
      "filePath": "GCA_004290195.1/GCA_004290195.1_ASM429019v1_genomic.fna",
      "fileType": "GENOMIC_NUCLEOTIDE_FASTA"
    }
  ]
},{
  "accession": "GCA_004290215.1",
  "files": [
    {
      "filePath": "GCA_004290215.1/GCA_004290215.1_ASM429021v1_genomic.fna",
      "fileType": "GENOMIC_NUCLEOTIDE_FASTA"
    }
  ]
},{
  "accession": "GCA_004290275.1",
  "files": [
    {
      "filePath": "GCA_004290275.1/GCA_004290275.1_ASM429027v1_genomic.fna",
      "fileType": "GENOMIC_NUCLEOTIDE_FASTA"
    }
  ]
},{
  "accession": "GCA_004290295.1",
  "files": [
    {
      "filePath": "GCA_004290295.1/GCA_004290295.1_ASM429029v1_genomic.fna",
      "fileType": "GENOMIC_NUCLEOTIDE_FASTA"
    }
  ]
},{
  "accession": "GCA_004290355.1",
  "files": [
    {
      "filePath": "GCA_004290355.1/GCA_004290355.1_ASM429035v1_genomic.fna",
      "fileType": "GENOMIC_NUCLEOTIDE_FASTA"
    }
  ]
},{
  "accession": "GCA_004290375.1",
  "files": [
    {
      "filePath": "GCA_004290375.1/GCA_004290375.1_ASM429037v1_genomic.fna",
      "fileType": "GENOMIC_NUCLEOTIDE_FASTA"
    }
  ]
},{
  "accession": "GCA_004290515.1",
  "files": [
    {
      "filePath": "GCA_004290515.1/GCA_004290515.1_ASM429051v1_genomic.fna",
      "fileType": "GENOMIC_NUCLEOTIDE_FASTA"
    }
  ]
},{
  "accession": "GCA_004290535.1",
  "files": [
    {
      "filePath": "GCA_004290535.1/GCA_004290535.1_ASM429053v1_genomic.fna",
      "fileType": "GENOMIC_NUCLEOTIDE_FASTA"
    }
  ]
},{
  "accession": "GCA_004290575.1",
  "files": [
    {
      "filePath": "GCA_004290575.1/GCA_004290575.1_ASM429057v1_genomic.fna",
      "fileType": "GENOMIC_NUCLEOTIDE_FASTA"
    }
  ]
},{
  "accession": "GCA_004290595.1",
  "files": [
    {
      "filePath": "GCA_004290595.1/GCA_004290595.1_ASM429059v1_genomic.fna",
      "fileType": "GENOMIC_NUCLEOTIDE_FASTA"
    }
  ]
},{
  "accession": "GCA_004290635.1",
  "files": [
    {
      "filePath": "GCA_004290635.1/GCA_004290635.1_ASM429063v1_genomic.fna",
      "fileType": "GENOMIC_NUCLEOTIDE_FASTA"
    }
  ]
},{
  "accession": "GCA_004290655.1",
  "files": [
    {
      "filePath": "GCA_004290655.1/GCA_004290655.1_ASM429065v1_genomic.fna",
      "fileType": "GENOMIC_NUCLEOTIDE_FASTA"
    }
  ]
},{
  "accession": "GCA_004290695.1",
  "files": [
    {
      "filePath": "GCA_004290695.1/GCA_004290695.1_ASM429069v1_genomic.fna",
      "fileType": "GENOMIC_NUCLEOTIDE_FASTA"
    }
  ]
},{
  "accession": "GCA_004290715.1",
  "files": [
    {
      "filePath": "GCA_004290715.1/GCA_004290715.1_ASM429071v1_genomic.fna",
      "fileType": "GENOMIC_NUCLEOTIDE_FASTA"
    }
  ]
},{
  "accession": "GCA_004290775.1",
  "files": [
    {
      "filePath": "GCA_004290775.1/GCA_004290775.1_ASM429077v1_genomic.fna",
      "fileType": "GENOMIC_NUCLEOTIDE_FASTA"
    }
  ]
},{
  "accession": "GCA_004290795.1",
  "files": [
    {
      "filePath": "GCA_004290795.1/GCA_004290795.1_ASM429079v1_genomic.fna",
      "fileType": "GENOMIC_NUCLEOTIDE_FASTA"
    }
  ]
},{
  "accession": "GCA_004290815.1",
  "files": [
    {
      "filePath": "GCA_004290815.1/GCA_004290815.1_ASM429081v1_genomic.fna",
      "fileType": "GENOMIC_NUCLEOTIDE_FASTA"
    }
  ]
},{
  "accession": "GCA_004290835.1",
  "files": [
    {
      "filePath": "GCA_004290835.1/GCA_004290835.1_ASM429083v1_genomic.fna",
      "fileType": "GENOMIC_NUCLEOTIDE_FASTA"
    }
  ]
},{
  "accession": "GCA_004290915.1",
  "files": [
    {
      "filePath": "GCA_004290915.1/GCA_004290915.1_ASM429091v1_genomic.fna",
      "fileType": "GENOMIC_NUCLEOTIDE_FASTA"
    }
  ]
},{
  "accession": "GCA_004290935.1",
  "files": [
    {
      "filePath": "GCA_004290935.1/GCA_004290935.1_ASM429093v1_genomic.fna",
      "fileType": "GENOMIC_NUCLEOTIDE_FASTA"
    }
  ]
},{
  "accession": "GCA_004290955.1",
  "files": [
    {
      "filePath": "GCA_004290955.1/GCA_004290955.1_ASM429095v1_genomic.fna",
      "fileType": "GENOMIC_NUCLEOTIDE_FASTA"
    }
  ]
},{
  "accession": "GCA_004291015.1",
  "files": [
    {
      "filePath": "GCA_004291015.1/GCA_004291015.1_ASM429101v1_genomic.fna",
      "fileType": "GENOMIC_NUCLEOTIDE_FASTA"
    }
  ]
},{
  "accession": "GCA_004291035.1",
  "files": [
    {
      "filePath": "GCA_004291035.1/GCA_004291035.1_ASM429103v1_genomic.fna",
      "fileType": "GENOMIC_NUCLEOTIDE_FASTA"
    }
  ]
},{
  "accession": "GCA_004291055.1",
  "files": [
    {
      "filePath": "GCA_004291055.1/GCA_004291055.1_ASM429105v1_genomic.fna",
      "fileType": "GENOMIC_NUCLEOTIDE_FASTA"
    }
  ]
},{
  "accession": "GCA_008375675.1",
  "files": [
    {
      "filePath": "GCA_008375675.1/GCA_008375675.1_ASM837567v1_genomic.fna",
      "fileType": "GENOMIC_NUCLEOTIDE_FASTA"
    }
  ]
},{
  "accession": "GCA_008375695.1",
  "files": [
    {
      "filePath": "GCA_008375695.1/GCA_008375695.1_ASM837569v1_genomic.fna",
      "fileType": "GENOMIC_NUCLEOTIDE_FASTA"
    }
  ]
},{
  "accession": "GCA_008766675.1",
  "files": [
    {
      "filePath": "GCA_008766675.1/GCA_008766675.1_ASM876667v1_genomic.fna",
      "fileType": "GENOMIC_NUCLEOTIDE_FASTA"
    }
  ]
},{
  "accession": "GCA_008797795.1",
  "files": [
    {
      "filePath": "GCA_008797795.1/GCA_008797795.1_ASM879779v1_genomic.fna",
      "fileType": "GENOMIC_NUCLEOTIDE_FASTA"
    }
  ]
},{
  "accession": "GCA_008798615.1",
  "files": [
    {
      "filePath": "GCA_008798615.1/GCA_008798615.1_ASM879861v1_genomic.fna",
      "fileType": "GENOMIC_NUCLEOTIDE_FASTA"
    }
  ]
},{
  "accession": "GCA_008799135.1",
  "files": [
    {
      "filePath": "GCA_008799135.1/GCA_008799135.1_ASM879913v1_genomic.fna",
      "fileType": "GENOMIC_NUCLEOTIDE_FASTA"
    }
  ]
},{
  "accession": "GCA_008799155.1",
  "files": [
    {
      "filePath": "GCA_008799155.1/GCA_008799155.1_ASM879915v1_genomic.fna",
      "fileType": "GENOMIC_NUCLEOTIDE_FASTA"
    }
  ]
},{
  "accession": "GCA_008799175.1",
  "files": [
    {
      "filePath": "GCA_008799175.1/GCA_008799175.1_ASM879917v1_genomic.fna",
      "fileType": "GENOMIC_NUCLEOTIDE_FASTA"
    }
  ]
},{
  "accession": "GCA_008799195.1",
  "files": [
    {
      "filePath": "GCA_008799195.1/GCA_008799195.1_ASM879919v1_genomic.fna",
      "fileType": "GENOMIC_NUCLEOTIDE_FASTA"
    }
  ]
},{
  "accession": "GCA_008799215.1",
  "files": [
    {
      "filePath": "GCA_008799215.1/GCA_008799215.1_ASM879921v1_genomic.fna",
      "fileType": "GENOMIC_NUCLEOTIDE_FASTA"
    }
  ]
},{
  "accession": "GCA_008799235.1",
  "files": [
    {
      "filePath": "GCA_008799235.1/GCA_008799235.1_ASM879923v1_genomic.fna",
      "fileType": "GENOMIC_NUCLEOTIDE_FASTA"
    }
  ]
},{
  "accession": "GCA_008799255.1",
  "files": [
    {
      "filePath": "GCA_008799255.1/GCA_008799255.1_ASM879925v1_genomic.fna",
      "fileType": "GENOMIC_NUCLEOTIDE_FASTA"
    }
  ]
},{
  "accession": "GCA_008799275.1",
  "files": [
    {
      "filePath": "GCA_008799275.1/GCA_008799275.1_ASM879927v1_genomic.fna",
      "fileType": "GENOMIC_NUCLEOTIDE_FASTA"
    }
  ]
},{
  "accession": "GCA_008799295.1",
  "files": [
    {
      "filePath": "GCA_008799295.1/GCA_008799295.1_ASM879929v1_genomic.fna",
      "fileType": "GENOMIC_NUCLEOTIDE_FASTA"
    }
  ]
},{
  "accession": "GCA_008799975.1",
  "files": [
    {
      "filePath": "GCA_008799975.1/GCA_008799975.1_ASM879997v1_genomic.fna",
      "fileType": "GENOMIC_NUCLEOTIDE_FASTA"
    }
  ]
},{
  "accession": "GCA_008800015.1",
  "files": [
    {
      "filePath": "GCA_008800015.1/GCA_008800015.1_ASM880001v1_genomic.fna",
      "fileType": "GENOMIC_NUCLEOTIDE_FASTA"
    }
  ]
},{
  "accession": "GCA_008800035.1",
  "files": [
    {
      "filePath": "GCA_008800035.1/GCA_008800035.1_ASM880003v1_genomic.fna",
      "fileType": "GENOMIC_NUCLEOTIDE_FASTA"
    }
  ]
},{
  "accession": "GCA_008800055.1",
  "files": [
    {
      "filePath": "GCA_008800055.1/GCA_008800055.1_ASM880005v1_genomic.fna",
      "fileType": "GENOMIC_NUCLEOTIDE_FASTA"
    }
  ]
},{
  "accession": "GCA_008800075.1",
  "files": [
    {
      "filePath": "GCA_008800075.1/GCA_008800075.1_ASM880007v1_genomic.fna",
      "fileType": "GENOMIC_NUCLEOTIDE_FASTA"
    }
  ]
},{
  "accession": "GCA_008800095.1",
  "files": [
    {
      "filePath": "GCA_008800095.1/GCA_008800095.1_ASM880009v1_genomic.fna",
      "fileType": "GENOMIC_NUCLEOTIDE_FASTA"
    }
  ]
},{
  "accession": "GCA_008800115.1",
  "files": [
    {
      "filePath": "GCA_008800115.1/GCA_008800115.1_ASM880011v1_genomic.fna",
      "fileType": "GENOMIC_NUCLEOTIDE_FASTA"
    }
  ]
},{
  "accession": "GCA_008800135.1",
  "files": [
    {
      "filePath": "GCA_008800135.1/GCA_008800135.1_ASM880013v1_genomic.fna",
      "fileType": "GENOMIC_NUCLEOTIDE_FASTA"
    }
  ]
},{
  "accession": "GCA_008800615.1",
  "files": [
    {
      "filePath": "GCA_008800615.1/GCA_008800615.1_ASM880061v1_genomic.fna",
      "fileType": "GENOMIC_NUCLEOTIDE_FASTA"
    }
  ]
},{
  "accession": "GCA_008800655.1",
  "files": [
    {
      "filePath": "GCA_008800655.1/GCA_008800655.1_ASM880065v1_genomic.fna",
      "fileType": "GENOMIC_NUCLEOTIDE_FASTA"
    }
  ]
},{
  "accession": "GCA_008800695.1",
  "files": [
    {
      "filePath": "GCA_008800695.1/GCA_008800695.1_ASM880069v1_genomic.fna",
      "fileType": "GENOMIC_NUCLEOTIDE_FASTA"
    }
  ]
},{
  "accession": "GCA_008894285.1",
  "files": [
    {
      "filePath": "GCA_008894285.1/GCA_008894285.1_ASM889428v1_genomic.fna",
      "fileType": "GENOMIC_NUCLEOTIDE_FASTA"
    }
  ]
},{
  "accession": "GCA_009734225.1",
  "files": [
    {
      "filePath": "GCA_009734225.1/GCA_009734225.1_ASM973422v1_genomic.fna",
      "fileType": "GENOMIC_NUCLEOTIDE_FASTA"
    }
  ]
},{
  "accession": "GCA_013087755.1",
  "files": [
    {
      "filePath": "GCA_013087755.1/GCA_013087755.1_ASM1308775v1_genomic.fna",
      "fileType": "GENOMIC_NUCLEOTIDE_FASTA"
    }
  ]
},{
  "accession": "GCA_013088025.2",
  "files": [
    {
      "filePath": "GCA_013088025.2/GCA_013088025.2_ASM1308802v2_genomic.fna",
      "fileType": "GENOMIC_NUCLEOTIDE_FASTA"
    }
  ]
},{
  "accession": "GCA_013165905.1",
  "files": [
    {
      "filePath": "GCA_013165905.1/GCA_013165905.1_ASM1316590v1_genomic.fna",
      "fileType": "GENOMIC_NUCLEOTIDE_FASTA"
    }
  ]
},{
  "accession": "GCA_013166065.1",
  "files": [
    {
      "filePath": "GCA_013166065.1/GCA_013166065.1_ASM1316606v1_genomic.fna",
      "fileType": "GENOMIC_NUCLEOTIDE_FASTA"
    }
  ]
},{
  "accession": "GCA_013166075.1",
  "files": [
    {
      "filePath": "GCA_013166075.1/GCA_013166075.1_ASM1316607v1_genomic.fna",
      "fileType": "GENOMIC_NUCLEOTIDE_FASTA"
    }
  ]
},{
  "accession": "GCA_013166085.1",
  "files": [
    {
      "filePath": "GCA_013166085.1/GCA_013166085.1_ASM1316608v1_genomic.fna",
      "fileType": "GENOMIC_NUCLEOTIDE_FASTA"
    }
  ]
},{
  "accession": "GCA_013166095.1",
  "files": [
    {
      "filePath": "GCA_013166095.1/GCA_013166095.1_ASM1316609v1_genomic.fna",
      "fileType": "GENOMIC_NUCLEOTIDE_FASTA"
    }
  ]
},{
  "accession": "GCA_013166105.1",
  "files": [
    {
      "filePath": "GCA_013166105.1/GCA_013166105.1_ASM1316610v1_genomic.fna",
      "fileType": "GENOMIC_NUCLEOTIDE_FASTA"
    }
  ]
},{
  "accession": "GCA_013166115.1",
  "files": [
    {
      "filePath": "GCA_013166115.1/GCA_013166115.1_ASM1316611v1_genomic.fna",
      "fileType": "GENOMIC_NUCLEOTIDE_FASTA"
    }
  ]
},{
  "accession": "GCA_013166125.1",
  "files": [
    {
      "filePath": "GCA_013166125.1/GCA_013166125.1_ASM1316612v1_genomic.fna",
      "fileType": "GENOMIC_NUCLEOTIDE_FASTA"
    }
  ]
},{
  "accession": "GCA_013166135.1",
  "files": [
    {
      "filePath": "GCA_013166135.1/GCA_013166135.1_ASM1316613v1_genomic.fna",
      "fileType": "GENOMIC_NUCLEOTIDE_FASTA"
    }
  ]
},{
  "accession": "GCA_013166145.1",
  "files": [
    {
      "filePath": "GCA_013166145.1/GCA_013166145.1_ASM1316614v1_genomic.fna",
      "fileType": "GENOMIC_NUCLEOTIDE_FASTA"
    }
  ]
},{
  "accession": "GCA_013166155.1",
  "files": [
    {
      "filePath": "GCA_013166155.1/GCA_013166155.1_ASM1316615v1_genomic.fna",
      "fileType": "GENOMIC_NUCLEOTIDE_FASTA"
    }
  ]
},{
  "accession": "GCA_013166175.1",
  "files": [
    {
      "filePath": "GCA_013166175.1/GCA_013166175.1_ASM1316617v1_genomic.fna",
      "fileType": "GENOMIC_NUCLEOTIDE_FASTA"
    }
  ]
},{
  "accession": "GCA_013166185.1",
  "files": [
    {
      "filePath": "GCA_013166185.1/GCA_013166185.1_ASM1316618v1_genomic.fna",
      "fileType": "GENOMIC_NUCLEOTIDE_FASTA"
    }
  ]
},{
  "accession": "GCA_013166195.1",
  "files": [
    {
      "filePath": "GCA_013166195.1/GCA_013166195.1_ASM1316619v1_genomic.fna",
      "fileType": "GENOMIC_NUCLEOTIDE_FASTA"
    }
  ]
},{
  "accession": "GCA_013166205.1",
  "files": [
    {
      "filePath": "GCA_013166205.1/GCA_013166205.1_ASM1316620v1_genomic.fna",
      "fileType": "GENOMIC_NUCLEOTIDE_FASTA"
    }
  ]
},{
  "accession": "GCA_013166215.1",
  "files": [
    {
      "filePath": "GCA_013166215.1/GCA_013166215.1_ASM1316621v1_genomic.fna",
      "fileType": "GENOMIC_NUCLEOTIDE_FASTA"
    }
  ]
},{
  "accession": "GCA_013166225.1",
  "files": [
    {
      "filePath": "GCA_013166225.1/GCA_013166225.1_ASM1316622v1_genomic.fna",
      "fileType": "GENOMIC_NUCLEOTIDE_FASTA"
    }
  ]
},{
  "accession": "GCA_013166255.1",
  "files": [
    {
      "filePath": "GCA_013166255.1/GCA_013166255.1_ASM1316625v1_genomic.fna",
      "fileType": "GENOMIC_NUCLEOTIDE_FASTA"
    }
  ]
},{
  "accession": "GCA_013166265.1",
  "files": [
    {
      "filePath": "GCA_013166265.1/GCA_013166265.1_ASM1316626v1_genomic.fna",
      "fileType": "GENOMIC_NUCLEOTIDE_FASTA"
    }
  ]
},{
  "accession": "GCA_013166285.1",
  "files": [
    {
      "filePath": "GCA_013166285.1/GCA_013166285.1_ASM1316628v1_genomic.fna",
      "fileType": "GENOMIC_NUCLEOTIDE_FASTA"
    }
  ]
},{
  "accession": "GCA_013166295.1",
  "files": [
    {
      "filePath": "GCA_013166295.1/GCA_013166295.1_ASM1316629v1_genomic.fna",
      "fileType": "GENOMIC_NUCLEOTIDE_FASTA"
    }
  ]
},{
  "accession": "GCA_013166305.1",
  "files": [
    {
      "filePath": "GCA_013166305.1/GCA_013166305.1_ASM1316630v1_genomic.fna",
      "fileType": "GENOMIC_NUCLEOTIDE_FASTA"
    }
  ]
},{
  "accession": "GCA_013282555.1",
  "files": [
    {
      "filePath": "GCA_013282555.1/GCA_013282555.1_ASM1328255v1_genomic.fna",
      "fileType": "GENOMIC_NUCLEOTIDE_FASTA"
    }
  ]
},{
  "accession": "GCA_015161365.1",
  "files": [
    {
      "filePath": "GCA_015161365.1/GCA_015161365.1_ASM1516136v1_genomic.fna",
      "fileType": "GENOMIC_NUCLEOTIDE_FASTA"
    }
  ]
},{
  "accession": "GCA_015161375.1",
  "files": [
    {
      "filePath": "GCA_015161375.1/GCA_015161375.1_ASM1516137v1_genomic.fna",
      "fileType": "GENOMIC_NUCLEOTIDE_FASTA"
    }
  ]
},{
  "accession": "GCA_015161385.1",
  "files": [
    {
      "filePath": "GCA_015161385.1/GCA_015161385.1_ASM1516138v1_genomic.fna",
      "fileType": "GENOMIC_NUCLEOTIDE_FASTA"
    }
  ]
},{
  "accession": "GCA_015161395.1",
  "files": [
    {
      "filePath": "GCA_015161395.1/GCA_015161395.1_ASM1516139v1_genomic.fna",
      "fileType": "GENOMIC_NUCLEOTIDE_FASTA"
    }
  ]
},{
  "accession": "GCA_016467535.1",
  "files": [
    {
      "filePath": "GCA_016467535.1/GCA_016467535.1_ASM1646753v1_genomic.fna",
      "fileType": "GENOMIC_NUCLEOTIDE_FASTA"
    }
  ]
},{
  "accession": "GCA_016918225.1",
  "files": [
    {
      "filePath": "GCA_016918225.1/GCA_016918225.1_ASM1691822v1_genomic.fna",
      "fileType": "GENOMIC_NUCLEOTIDE_FASTA"
    }
  ]
},{
  "accession": "GCA_016918245.1",
  "files": [
    {
      "filePath": "GCA_016918245.1/GCA_016918245.1_ASM1691824v1_genomic.fna",
      "fileType": "GENOMIC_NUCLEOTIDE_FASTA"
    }
  ]
},{
  "accession": "GCA_016918275.1",
  "files": [
    {
      "filePath": "GCA_016918275.1/GCA_016918275.1_ASM1691827v1_genomic.fna",
      "fileType": "GENOMIC_NUCLEOTIDE_FASTA"
    }
  ]
},{
  "accession": "GCA_016918285.1",
  "files": [
    {
      "filePath": "GCA_016918285.1/GCA_016918285.1_ASM1691828v1_genomic.fna",
      "fileType": "GENOMIC_NUCLEOTIDE_FASTA"
    }
  ]
},{
  "accession": "GCA_016918315.1",
  "files": [
    {
      "filePath": "GCA_016918315.1/GCA_016918315.1_ASM1691831v1_genomic.fna",
      "fileType": "GENOMIC_NUCLEOTIDE_FASTA"
    }
  ]
},{
  "accession": "GCA_018577715.1",
  "files": [
    {
      "filePath": "GCA_018577715.1/GCA_018577715.1_ASM1857771v1_genomic.fna",
      "fileType": "GENOMIC_NUCLEOTIDE_FASTA"
    }
  ]
},{
  "accession": "GCA_018580225.1",
  "files": [
    {
      "filePath": "GCA_018580225.1/GCA_018580225.1_ASM1858022v1_genomic.fna",
      "fileType": "GENOMIC_NUCLEOTIDE_FASTA"
    }
  ]
},{
  "accession": "GCA_018580835.1",
  "files": [
    {
      "filePath": "GCA_018580835.1/GCA_018580835.1_ASM1858083v1_genomic.fna",
      "fileType": "GENOMIC_NUCLEOTIDE_FASTA"
    }
  ]
},{
  "accession": "GCA_018584265.1",
  "files": [
    {
      "filePath": "GCA_018584265.1/GCA_018584265.1_ASM1858426v1_genomic.fna",
      "fileType": "GENOMIC_NUCLEOTIDE_FASTA"
    }
  ]
},{
  "accession": "GCA_018590975.1",
  "files": [
    {
      "filePath": "GCA_018590975.1/GCA_018590975.1_ASM1859097v1_genomic.fna",
      "fileType": "GENOMIC_NUCLEOTIDE_FASTA"
    }
  ]
},{
  "accession": "GCA_020491675.1",
  "files": [
    {
      "filePath": "GCA_020491675.1/GCA_020491675.1_ASM2049167v1_genomic.fna",
      "fileType": "GENOMIC_NUCLEOTIDE_FASTA"
    }
  ]
},{
  "accession": "GCA_023141935.1",
  "files": [
    {
      "filePath": "GCA_023141935.1/GCA_023141935.1_UJSL012_genomic.fna",
      "fileType": "GENOMIC_NUCLEOTIDE_FASTA"
    }
  ]
},{
  "accession": "GCA_023156315.1",
  "files": [
    {
      "filePath": "GCA_023156315.1/GCA_023156315.1_ASM2315631v1_genomic.fna",
      "fileType": "GENOMIC_NUCLEOTIDE_FASTA"
    }
  ]
},{
  "accession": "GCA_023279135.1",
  "files": [
    {
      "filePath": "GCA_023279135.1/GCA_023279135.1_CPXV-No-H2_genomic.fna",
      "fileType": "GENOMIC_NUCLEOTIDE_FASTA"
    }
  ]
},{
  "accession": "GCA_023324375.1",
  "files": [
    {
      "filePath": "GCA_023324375.1/GCA_023324375.1_ASM2332437v1_genomic.fna",
      "fileType": "GENOMIC_NUCLEOTIDE_FASTA"
    }
  ]
},{
  "accession": "GCA_023530455.1",
  "files": [
    {
      "filePath": "GCA_023530455.1/GCA_023530455.1_ASM2353045v1_genomic.fna",
      "fileType": "GENOMIC_NUCLEOTIDE_FASTA"
    }
  ]
},{
  "accession": "GCA_023531715.1",
  "files": [
    {
      "filePath": "GCA_023531715.1/GCA_023531715.1_ASM2353171v1_genomic.fna",
      "fileType": "GENOMIC_NUCLEOTIDE_FASTA"
    }
  ]
},{
  "accession": "GCA_023531735.1",
  "files": [
    {
      "filePath": "GCA_023531735.1/GCA_023531735.1_ASM2353173v1_genomic.fna",
      "fileType": "GENOMIC_NUCLEOTIDE_FASTA"
    }
  ]
},{
  "accession": "GCA_023531745.1",
  "files": [
    {
      "filePath": "GCA_023531745.1/GCA_023531745.1_ASM2353174v1_genomic.fna",
      "fileType": "GENOMIC_NUCLEOTIDE_FASTA"
    }
  ]
},{
  "accession": "GCA_023531755.1",
  "files": [
    {
      "filePath": "GCA_023531755.1/GCA_023531755.1_ASM2353175v1_genomic.fna",
      "fileType": "GENOMIC_NUCLEOTIDE_FASTA"
    }
  ]
},{
  "accession": "GCA_023531765.1",
  "files": [
    {
      "filePath": "GCA_023531765.1/GCA_023531765.1_ASM2353176v1_genomic.fna",
      "fileType": "GENOMIC_NUCLEOTIDE_FASTA"
    }
  ]
},{
  "accession": "GCA_023531775.1",
  "files": [
    {
      "filePath": "GCA_023531775.1/GCA_023531775.1_ASM2353177v1_genomic.fna",
      "fileType": "GENOMIC_NUCLEOTIDE_FASTA"
    }
  ]
},{
  "accession": "GCA_023531785.1",
  "files": [
    {
      "filePath": "GCA_023531785.1/GCA_023531785.1_ASM2353178v1_genomic.fna",
      "fileType": "GENOMIC_NUCLEOTIDE_FASTA"
    }
  ]
},{
  "accession": "GCA_023531795.1",
  "files": [
    {
      "filePath": "GCA_023531795.1/GCA_023531795.1_ASM2353179v1_genomic.fna",
      "fileType": "GENOMIC_NUCLEOTIDE_FASTA"
    }
  ]
},{
  "accession": "GCA_023531825.1",
  "files": [
    {
      "filePath": "GCA_023531825.1/GCA_023531825.1_ASM2353182v1_genomic.fna",
      "fileType": "GENOMIC_NUCLEOTIDE_FASTA"
    }
  ]
},{
  "accession": "GCA_023531835.1",
  "files": [
    {
      "filePath": "GCA_023531835.1/GCA_023531835.1_ASM2353183v1_genomic.fna",
      "fileType": "GENOMIC_NUCLEOTIDE_FASTA"
    }
  ]
},{
  "accession": "GCA_023531845.1",
  "files": [
    {
      "filePath": "GCA_023531845.1/GCA_023531845.1_ASM2353184v1_genomic.fna",
      "fileType": "GENOMIC_NUCLEOTIDE_FASTA"
    }
  ]
},{
  "accession": "GCA_023533595.1",
  "files": [
    {
      "filePath": "GCA_023533595.1/GCA_023533595.1_ASM2353359v1_genomic.fna",
      "fileType": "GENOMIC_NUCLEOTIDE_FASTA"
    }
  ]
},{
  "accession": "GCA_023533615.1",
  "files": [
    {
      "filePath": "GCA_023533615.1/GCA_023533615.1_ASM2353361v1_genomic.fna",
      "fileType": "GENOMIC_NUCLEOTIDE_FASTA"
    }
  ]
},{
  "accession": "GCA_023533625.1",
  "files": [
    {
      "filePath": "GCA_023533625.1/GCA_023533625.1_ASM2353362v1_genomic.fna",
      "fileType": "GENOMIC_NUCLEOTIDE_FASTA"
    }
  ]
},{
  "accession": "GCA_023533635.1",
  "files": [
    {
      "filePath": "GCA_023533635.1/GCA_023533635.1_ASM2353363v1_genomic.fna",
      "fileType": "GENOMIC_NUCLEOTIDE_FASTA"
    }
  ]
},{
  "accession": "GCA_023533645.1",
  "files": [
    {
      "filePath": "GCA_023533645.1/GCA_023533645.1_ASM2353364v1_genomic.fna",
      "fileType": "GENOMIC_NUCLEOTIDE_FASTA"
    }
  ]
},{
```
