## Supplementary Dataset 4 for "Euktect: Enhanced Eukaryotic Sequence Detection and Classification in Metagenomes via the DNA Language Model"

```
CRR031822
DRR000713
DRR000714
DRR205701
DRR205702
DRR205703
ERR11641224
ERR11641227
ERR11641277
ERR11641279
ERR11641474
ERR11641475
ERR11642240
ERR11642242
ERR11642616
ERR11642617
ERR11647611
ERR11647612
ERR11865276
ERR11865277
ERR11865278
ERR11865284
ERR11865285
ERR11865286
ERR11865287
ERR11865288
ERR11865289
ERR11865290
ERR11865291
ERR11865292
ERR11865293
ERR11865294
ERR11865295
ERR11865296
ERR11865297
ERR11865298
ERR11865299
ERR11865300
ERR11865301
ERR11865302
ERR11865303
ERR11865304
ERR11865305
ERR11865306
ERR11865307
ERR11865308
ERR11865309
ERR11865310
ERR11865311
ERR11865312
ERR11865313
ERR11865314
ERR11865315
ERR11865316
ERR11865317
ERR11865318
ERR11865319
ERR11865320
ERR11865321
ERR11865322
ERR11865323
ERR11865324
ERR11865325
ERR11865326
ERR11865327
ERR11865328
ERR11865329
ERR11865330
ERR11865331
ERR11865332
ERR11865333
ERR11865334
ERR11865335
ERR11865336
ERR11865337
ERR11865338
ERR11865339
ERR11865340
ERR11865341
ERR11865342
ERR11865343
ERR11865344
ERR11865345
ERR11865346
ERR11865347
ERR11865348
ERR11865349
ERR11865350
ERR11865351
ERR11865352
ERR11865353
ERR11865354
ERR11865355
ERR11865356
ERR11865357
ERR11865358
ERR11865359
ERR11865360
ERR11865361
ERR11865362
ERR11865363
ERR11865364
ERR11865365
ERR11865366
ERR11865367
ERR11865368
ERR11865369
ERR11865370
ERR11865371
ERR11865372
ERR11865373
ERR11865374
ERR11865375
ERR11865376
ERR11865377
ERR11865378
ERR11865379
ERR11865380
ERR11865381
ERR11865382
ERR11865383
ERR11865384
ERR11865385
ERR11865386
ERR11865387
ERR11865388
ERR11865389
ERR11865390
ERR11865391
ERR11865392
ERR11865393
ERR11865394
ERR11865395
ERR11865396
ERR11865397
ERR11865398
ERR11865399
ERR11865400
ERR11865401
ERR11865402
ERR11865403
ERR11865404
ERR11865405
ERR11865406
ERR11865407
ERR11865408
ERR11865409
ERR11865410
ERR11865411
ERR11865412
ERR11865413
ERR11865414
ERR11865415
ERR11865416
ERR11865417
ERR11865418
ERR11865419
ERR11865420
ERR11865421
ERR11865422
ERR11865423
ERR11865424
ERR11865425
ERR11865426
ERR11865427
ERR11865428
ERR11865429
ERR11865430
ERR11865431
ERR11865432
ERR11865433
ERR11865434
ERR11865435
ERR11865436
ERR11865437
ERR11865438
ERR11865439
ERR11865440
ERR11865441
ERR11865442
ERR11865443
ERR11865444
ERR11865445
ERR11865446
ERR11865447
ERR11865448
ERR11865449
ERR11865450
ERR11865451
ERR11865452
ERR11865453
ERR11865454
ERR11865455
ERR11865456
ERR11865457
ERR11865458
ERR11865459
ERR11865460
ERR11865461
ERR11865462
ERR11865463
ERR11865464
ERR11865465
ERR11865466
ERR11865467
ERR11865468
ERR11865469
ERR11865470
ERR11865471
ERR11865472
ERR11865473
ERR11865474
ERR11865475
ERR11865476
ERR11865477
ERR11865478
ERR11865479
ERR11865480
ERR11865481
ERR11865482
ERR11865483
ERR11865484
ERR11865485
ERR11865486
ERR11865487
ERR11865488
ERR11865489
ERR11865490
ERR11865491
ERR11865492
ERR11865493
ERR11865494
ERR11865495
ERR11865496
ERR11865497
ERR11865498
ERR11865499
ERR11865500
ERR11865501
ERR11865502
ERR11865503
ERR11865504
ERR11865506
ERR11865507
ERR11865508
ERR11865509
ERR11865510
ERR11865511
ERR11865512
ERR11865523
ERR11865524
ERR11865525
ERR11865526
ERR11865527
ERR11865528
ERR11865529
ERR11865530
ERR11865531
ERR11865532
ERR11865533
ERR11865534
ERR11865537
ERR11865538
ERR11865539
ERR11865540
ERR11865541
ERR11865542
ERR11865543
ERR11865544
ERR11865545
ERR11865546
ERR11865547
ERR11865548
ERR11865549
ERR11865552
ERR11865553
ERR11865554
ERR11865555
ERR11865556
ERR11865557
ERR11865558
ERR11865559
ERR11865560
ERR11865564
ERR12406211
ERR12406212
ERR12406213
ERR12406214
ERR12406215
ERR12406216
ERR1653129
ERR1653130
ERR1653131
ERR1653132
ERR1653133
ERR1653134
ERR1653135
ERR1653136
ERR1653137
ERR1653138
ERR1653139
ERR1653140
ERR1653141
ERR1653142
ERR1653143
ERR1653144
ERR1653145
ERR1653146
ERR2014805
ERR2014806
ERR2014807
ERR2014808
ERR2014809
ERR2014810
ERR2014811
ERR2014812
ERR2014813
ERR2014814
ERR2021947
ERR2021948
ERR2021949
ERR2021950
ERR2102261
ERR2126384
ERR2133080
ERR2135449
ERR2135457
ERR2135518
ERR2135519
ERR2212267
ERR2212268
ERR2212269
ERR2212270
ERR2212271
ERR2212272
ERR2212273
ERR2212274
ERR2212275
ERR2212276
ERR2212277
ERR2212278
ERR2212279
ERR2212280
ERR2212281
ERR2212282
ERR2212283
ERR2212284
ERR2212285
ERR2212286
ERR2212287
ERR2212288
ERR2212289
ERR2212290
ERR2212291
ERR2212292
ERR2212293
ERR2212294
ERR2212295
ERR2212296
ERR2212297
ERR2212298
ERR2212299
ERR2212300
ERR2212301
ERR2212302
ERR2212303
ERR2212304
ERR2212305
ERR2212306
ERR2212307
ERR2212308
ERR2226381
ERR2226382
ERR2226383
ERR2226384
ERR2226385
ERR2226386
ERR2231567
ERR2231568
ERR2231569
ERR2231570
ERR2231571
ERR2231572
ERR2401479
ERR2401480
ERR2401481
ERR2401482
ERR2437613
ERR2437614
ERR2982980
ERR2982981
ERR2982982
ERR2982983
ERR2982984
ERR3143460
ERR3143461
ERR3143462
ERR3143463
ERR3143464
ERR3143465
ERR3143466
ERR3143467
ERR3143468
ERR3143469
ERR3143470
ERR3143471
ERR3143472
ERR3143473
ERR3143474
ERR3143475
ERR3340746
ERR3340747
ERR3340748
ERR3340749
ERR3340750
ERR3340751
ERR3340752
ERR3340753
ERR3340754
ERR3340755
ERR3340756
ERR3340757
ERR3340758
ERR3340759
ERR3340760
ERR3340761
ERR3340762
ERR3340763
ERR3340764
ERR3340765
ERR3340766
ERR3340767
ERR3340768
ERR3340769
ERR3340770
ERR3340771
ERR3340772
ERR3340773
ERR3340774
ERR3340775
ERR3340776
ERR3340777
ERR3340778
ERR3340779
ERR3340780
ERR3340781
ERR3340782
ERR3340783
ERR3340784
ERR3340785
ERR3340786
ERR3340787
ERR3340788
ERR3340789
ERR3340790
ERR3340791
ERR3340792
ERR3340793
ERR3340794
ERR3340795
ERR3340796
ERR3340797
ERR3340798
ERR3340799
ERR3340800
ERR3340801
ERR3340802
ERR3340803
ERR3340804
ERR3340805
ERR3340806
ERR3340807
ERR3340808
ERR3340809
ERR3340810
ERR3340811
ERR3340812
ERR3340813
ERR3340814
ERR3340815
ERR3340816
ERR3340817
ERR3340818
ERR3340819
ERR3340820
ERR3340821
ERR3340822
ERR3479076
ERR3479077
ERR3479078
ERR3479079
ERR3479080
ERR3479081
ERR3479082
ERR3479083
ERR3479084
ERR3479085
ERR3479086
ERR3479087
ERR3964979
ERR3964980
ERR4757803
ERR4757804
ERR4757805
ERR4757806
ERR4757807
ERR4757808
ERR4757809
ERR4757810
ERR4757811
ERR4757812
ERR4757813
ERR4757814
ERR4757815
ERR4757816
ERR4757817
ERR4757818
ERR4757819
ERR4757820
ERR4757821
ERR4757822
ERR4757823
ERR4757824
ERR4757825
ERR4757826
ERR4757827
ERR4757828
ERR4757829
ERR4757830
ERR4757831
ERR4757832
ERR4757833
ERR4757834
ERR4757835
ERR4757836
ERR4757837
ERR4757838
ERR4757839
ERR4757840
ERR4757841
ERR4757842
ERR4757843
ERR4757844
ERR4757845
ERR4757846
ERR4757847
ERR4757848
ERR4757849
ERR4757850
ERR4757851
ERR4757852
ERR4757853
ERR4757854
ERR4757855
ERR4757856
ERR4757857
ERR4757858
ERR4757859
ERR4757860
ERR752910
ERR752911
ERR752912
ERR752913
ERR752914
ERR752915
ERR752916
ERR752917
ERR752918
ERR752919
SRR10454481
SRR10454482
SRR10454483
SRR10454484
SRR10454485
SRR10454486
SRR10454487
SRR10454488
SRR10454489
SRR10454490
SRR10454491
SRR10454492
SRR10454493
SRR10454494
SRR10454495
SRR10454496
SRR10454497
SRR10454498
SRR10454499
SRR10454500
SRR10454501
SRR10454502
SRR10454503
SRR10454504
SRR10454505
SRR10454506
SRR10454507
SRR10454508
SRR10454509
SRR10454510
SRR10454511
SRR10454512
SRR10454513
SRR10454514
SRR10454515
SRR10454516
SRR10454517
SRR10454518
SRR10454519
SRR10454520
SRR10664429
SRR10664430
SRR10664431
SRR10664432
SRR10664433
SRR10997046
SRR10997047
SRR10997048
SRR10997049
SRR10997050
SRR11036331
SRR11036332
SRR11605259
SRR11605260
SRR11605261
SRR11605262
SRR11605263
SRR11605264
SRR11605265
SRR11605266
SRR11605267
SRR11605268
SRR11605269
SRR11605270
SRR11605271
SRR11605272
SRR11605273
SRR11605274
SRR14018896
SRR14018897
SRR2081070
SRR2182530
SRR2182531
SRR2182533
SRR2182534
SRR2182536
SRR2182537
SRR2182538
SRR2182539
SRR2182540
SRR2182541
SRR2182542
SRR2182543
SRR2182544
SRR2182545
SRR2182546
SRR2182547
SRR2182548
SRR2182549
SRR2182550
SRR2182551
SRR2182552
SRR2182553
SRR2182554
SRR2182555
SRR2182556
SRR2182557
SRR2182558
SRR22177341
SRR22177347
SRR22177348
SRR22177357
SRR22177358
SRR22177359
SRR22177361
SRR22177368
SRR22177369
SRR22177370
SRR22177371
SRR22177372
SRR2219805
SRR2219866
SRR25393906
SRR25393907
SRR25393908
SRR25393909
SRR25393910
SRR25393911
SRR25393912
SRR25393913
SRR25393914
SRR25393915
SRR25393917
SRR25393918
SRR25393919
SRR25393920
SRR25393921
SRR25393922
SRR25393923
SRR25393924
SRR25393925
SRR25393926
SRR25393928
SRR25393929
SRR25393930
SRR25393931
SRR25393932
SRR25393933
SRR25393962
SRR25393963
SRR25393964
SRR25393965
SRR25393967
SRR25393968
SRR25393969
SRR25393970
SRR25393971
SRR25393972
SRR25393973
SRR25393974
SRR25393975
SRR25393976
SRR25393978
SRR25393979
SRR25393980
SRR25393981
SRR25393982
SRR25393983
SRR25393984
SRR25393985
SRR25393986
SRR25393987
SRR25393989
SRR25393995
SRR25393996
SRR25393997
SRR25393998
SRR25393999
SRR25394000
SRR25394001
SRR25394002
SRR25394003
SRR25394004
SRR25394006
SRR25394007
SRR25394008
SRR25394009
SRR25394010
SRR25394011
SRR25394012
SRR25394013
SRR25394014
SRR25394015
SRR25394018
SRR25394019
SRR25394020
SRR25394021
SRR25394022
SRR25394023
SRR25394024
SRR25394025
SRR25394026
SRR25394028
SRR25394029
SRR25394030
SRR25394031
SRR25394032
SRR25394772
SRR25394773
SRR25394774
SRR25394775
SRR25394776
SRR25394777
SRR25394778
SRR25394779
SRR25394780
SRR25394781
SRR25394782
SRR25394783
SRR25394784
SRR25394785
SRR25394786
SRR25394787
SRR25394788
SRR25394789
SRR25394790
SRR25394791
SRR25394792
SRR25394793
SRR25394796
SRR25394797
SRR25394798
SRR25394799
SRR25394800
SRR25394801
SRR25394802
SRR25394803
SRR25394804
SRR25394805
SRR25394806
SRR25394807
SRR25394808
SRR25394809
SRR25394810
SRR25394811
SRR25394812
SRR25394813
SRR25394814
SRR25394815
SRR25394816
SRR25394817
SRR25394818
SRR25394819
SRR25394820
SRR25394821
SRR25394823
SRR25394824
SRR25394825
SRR25394826
SRR25394827
SRR25394828
SRR25394829
SRR25394830
SRR25394831
SRR25394832
SRR25394833
SRR25394834
SRR25394835
SRR25394836
SRR25394837
SRR25394838
SRR25394839
SRR25394840
SRR25394841
SRR25394842
SRR25394843
SRR25394844
SRR25394845
SRR25394846
SRR25394847
SRR25394848
SRR25394849
SRR25394850
SRR25394851
SRR25394852
SRR25394853
SRR25394854
SRR25394855
SRR25394856
SRR25394857
SRR25394858
SRR25394859
SRR25394860
SRR25394861
SRR25394862
SRR25394863
SRR25394864
SRR25394865
SRR25394866
SRR25394867
SRR25394868
SRR25394869
SRR25394870
SRR25394871
SRR25394872
SRR25394873
SRR25394874
SRR25394875
SRR25394876
SRR25394877
SRR25394878
SRR25394879
SRR25394880
SRR25394881
SRR25394882
SRR25394883
SRR25394884
SRR25394885
SRR25394886
SRR25394887
SRR25394888
SRR25394889
SRR25394890
SRR25394891
SRR25394892
SRR25394893
SRR25394894
SRR25394895
SRR25394896
SRR25394897
SRR25394898
SRR25394899
SRR25394900
SRR25394901
SRR25394902
SRR25394903
SRR25394904
SRR25394905
SRR25394906
SRR25394907
SRR25394908
SRR25394909
SRR25394910
SRR25394911
SRR25394912
SRR25394913
SRR25394915
SRR25394916
SRR25394917
SRR25394918
SRR25394919
SRR25394920
SRR25394921
SRR25394922
SRR25394923
SRR25394924
SRR25394925
SRR25394926
SRR25394927
SRR25394928
SRR25394929
SRR25394930
SRR25394931
SRR25394932
SRR25394933
SRR25394934
SRR25394935
SRR25394936
SRR25394937
SRR25394938
SRR25394939
SRR25394940
SRR25394941
SRR25394942
SRR25394944
SRR25394945
SRR25394946
SRR25394947
SRR25394948
SRR25394949
SRR25394950
SRR25394951
SRR25394952
SRR25394953
SRR25394954
SRR25394955
SRR25394956
SRR25394957
SRR25394958
SRR25394959
SRR25394960
SRR25394961
SRR25394962
SRR25394963
SRR25394964
SRR25394965
SRR25394966
SRR25394967
SRR25394968
SRR25394969
SRR25394970
SRR25394971
SRR25394972
SRR25394973
SRR25394974
SRR25394975
SRR25394976
SRR25394977
SRR25394978
SRR25394979
SRR25394980
SRR25394981
SRR25394982
SRR25394983
SRR25394984
SRR25394985
SRR25394986
SRR25394987
SRR25394988
SRR25394989
SRR25394990
SRR25394991
SRR25394992
SRR25394993
SRR25394994
SRR25394996
SRR25394997
SRR25394998
SRR25394999
SRR25395000
SRR25395001
SRR25395002
SRR25395003
SRR25395004
SRR25395005
SRR25395006
SRR25395007
SRR25395008
SRR25395009
SRR25395010
SRR25395011
SRR25395012
SRR25395013
SRR25395014
SRR25395015
SRR25395016
SRR25395017
SRR25395018
SRR25395019
SRR25395020
SRR25395021
SRR25395022
SRR25395023
SRR25395024
SRR25395025
SRR25395026
SRR25395027
SRR25395028
SRR25395029
SRR25395030
SRR25395031
SRR25395032
SRR25395033
SRR25395034
SRR25395035
SRR25395036
SRR25395037
SRR25395038
SRR25395039
SRR25395040
SRR25395041
SRR25395042
SRR25395043
SRR25395044
SRR25395045
SRR25395046
SRR25395047
SRR25395048
SRR25395049
SRR25395050
SRR25395051
SRR25395052
SRR25395053
SRR25395054
SRR25395055
SRR25395056
SRR25395057
SRR25395058
SRR25395059
SRR25395060
SRR25395061
SRR25395062
SRR25395063
SRR25395064
SRR25395065
SRR25395066
SRR25395067
SRR25395068
SRR25395069
SRR25395070
SRR25395071
SRR25395072
SRR25395073
SRR25395074
SRR25395075
SRR25395076
SRR25395077
SRR25395078
SRR25395079
SRR25395080
SRR25395081
SRR25395082
SRR25395083
SRR25395084
SRR25395085
SRR25395086
SRR25395087
SRR25395088
SRR25395089
SRR25395090
SRR25395091
SRR25395092
SRR25395093
SRR25395094
SRR25395095
SRR25395096
SRR25395097
SRR25395098
SRR25395099
SRR25395100
SRR25395101
SRR25395102
SRR25395103
SRR25395104
SRR25395105
SRR25395106
SRR25395107
SRR25395108
SRR25395109
SRR25395110
SRR25395111
SRR25395112
SRR25395113
SRR25395114
SRR25395115
SRR25395116
SRR25395117
SRR25395118
SRR25395120
SRR25395121
SRR25395122
SRR25395123
SRR25395124
SRR25395125
SRR25395126
SRR25395127
SRR25395128
SRR25395129
SRR25395130
SRR25395131
SRR25395132
SRR25395133
SRR25395134
SRR25395136
SRR25395137
SRR25395139
SRR25395140
SRR25395141
SRR25395142
SRR25395143
SRR25395144
SRR25395145
SRR25395146
SRR25395147
SRR25395148
SRR25395149
SRR25395150
SRR25395151
SRR25395152
SRR25395153
SRR25395154
SRR25395155
SRR25395156
SRR25395157
SRR25395158
SRR25395159
SRR25395160
SRR25395161
SRR25395162
SRR25395163
SRR25395164
SRR25395165
SRR25395166
SRR25395167
SRR25395168
SRR25395169
SRR25395170
SRR25395171
SRR25395172
SRR25395173
SRR25395174
SRR25395175
SRR25395176
SRR25395177
SRR25395178
SRR25395179
SRR25395180
SRR25395181
SRR25395182
SRR25395183
SRR25395184
SRR25395185
SRR25395186
SRR25395187
SRR25395188
SRR25395189
SRR25395190
SRR25395191
SRR25395192
SRR25395193
SRR25395194
SRR25395195
SRR25395196
SRR25395197
SRR25395198
SRR25395199
SRR25395200
SRR25395201
SRR25395202
SRR25395203
SRR25395204
SRR25395205
SRR25395206
SRR25395207
SRR25395208
SRR25395209
SRR25395210
SRR25395211
SRR25395212
SRR25395213
SRR25395214
SRR25395215
SRR25395216
SRR25395217
SRR25395218
SRR25395219
SRR25395220
SRR25395221
SRR25395222
SRR25395223
SRR25395224
SRR25395225
SRR25395226
SRR25395227
SRR25395228
SRR25395229
SRR25395230
SRR25395231
SRR25395232
SRR25395233
SRR25395234
SRR25395235
SRR25395236
SRR25395237
SRR25395238
SRR25395239
SRR25395240
SRR25395241
SRR25395242
SRR25395243
SRR25395244
SRR25395245
SRR25395246
SRR25395247
SRR25395248
SRR25395249
SRR25395251
SRR25395252
SRR25395253
SRR25395254
SRR25395255
SRR25395256
SRR25395257
SRR25395258
SRR25395259
SRR25395260
SRR25395262
SRR25395263
SRR25395264
SRR25395265
SRR25395266
SRR25395267
SRR25395268
SRR25395269
SRR25395270
SRR25395271
SRR25395272
SRR25395273
SRR25395274
SRR25395275
SRR25395276
SRR25395277
SRR25395278
SRR25395279
SRR25395280
SRR25395281
SRR25395282
SRR25395283
SRR25395284
SRR25395285
SRR25395286
SRR25395287
SRR25395288
SRR25395289
SRR25395290
SRR25395291
SRR25395292
SRR25395293
SRR25395294
SRR25395295
SRR25395296
SRR25395297
SRR25395298
SRR25395299
SRR25395300
SRR25395301
SRR25395302
SRR25395303
SRR25395304
SRR25395305
SRR25395306
SRR25395307
SRR25395308
SRR25395309
SRR25395310
SRR25395311
SRR25395312
SRR25395313
SRR25395314
SRR25395315
SRR25395316
SRR25395317
SRR25395318
SRR25395319
SRR25395320
SRR25395321
SRR25395322
SRR25395323
SRR25395324
SRR25395325
SRR25395326
SRR25395327
SRR25395328
SRR25395329
SRR25395330
SRR25395331
SRR25395332
SRR25395333
SRR25395334
SRR25395335
SRR25395336
SRR25395337
SRR25395338
SRR25395339
SRR25395340
SRR25395341
SRR25395342
SRR25395343
SRR25395344
SRR25395345
SRR25395346
SRR25395347
SRR25395348
SRR25395349
SRR25395350
SRR25395351
SRR25395352
SRR25395353
SRR25395354
SRR25395355
SRR25395356
SRR25395357
SRR25395358
SRR25395359
SRR25395360
SRR25395361
SRR25395362
SRR25395363
SRR25395364
SRR25395365
SRR25395366
SRR25395367
SRR25395368
SRR25395369
SRR25395371
SRR25395372
SRR25395374
SRR25395375
SRR25395376
SRR25395377
SRR25395378
SRR25395379
SRR25395380
SRR25395381
SRR25395382
SRR25395383
SRR25395384
SRR25395385
SRR25395386
SRR25395387
SRR25395388
SRR25395389
SRR25395390
SRR25395391
SRR25395392
SRR25395393
SRR25395394
SRR25395395
SRR25395396
SRR25395397
SRR25395398
SRR25395399
SRR25395400
SRR25395401
SRR25395402
SRR25395403
SRR25395404
SRR25395405
SRR25395406
SRR25395407
SRR25395408
SRR25395409
SRR25395410
SRR25395411
SRR25395412
SRR25395413
SRR25395414
SRR25395415
SRR25395416
SRR25395417
SRR25395418
SRR25395419
SRR25395420
SRR25395421
SRR25395422
SRR25395423
SRR25395424
SRR25395425
SRR25395426
SRR25395427
SRR25395428
SRR25395429
SRR25395430
SRR25395431
SRR25395432
SRR25395433
SRR25395434
SRR25395435
SRR25395436
SRR25395437
SRR25395438
SRR25395439
SRR25395440
SRR25395441
SRR25395442
SRR25395443
SRR25395444
SRR25395445
SRR25395446
SRR25395447
SRR25395448
SRR25395449
SRR25395450
SRR25395451
SRR25395452
SRR25395453
SRR25395454
SRR25395455
SRR25395456
SRR25395459
SRR25395460
SRR25395461
SRR25395462
SRR25395463
SRR25395464
SRR25395465
SRR25395466
SRR25395467
SRR25395468
SRR25395469
SRR25395470
SRR25395471
SRR25395472
SRR25395473
SRR25395474
SRR25395475
SRR25395476
SRR25395477
SRR25395478
SRR25395479
SRR25395480
SRR25395481
SRR25395482
SRR25395483
SRR25395484
SRR25395485
SRR25395486
SRR25395487
SRR25395488
SRR25395489
SRR25395490
SRR25395491
SRR25395492
SRR25395493
SRR25395494
SRR25395495
SRR25395496
SRR25395497
SRR25395498
SRR25395499
SRR25395500
SRR25395501
SRR25395502
SRR25395503
SRR25395504
SRR25395505
SRR25395506
SRR25395507
SRR25395508
SRR25395509
SRR25395510
SRR25395511
SRR25395512
SRR25395513
SRR25395514
SRR26215759
SRR26215760
SRR26215761
SRR26215762
SRR26215763
SRR26215764
SRR26215765
SRR26215766
SRR26215767
SRR26215768
SRR26215769
SRR26215770
SRR26215771
SRR26215772
SRR26215773
SRR26215774
SRR26215775
SRR26215776
SRR26215777
SRR26215778
SRR26215779
SRR26215780
SRR26215781
SRR26215782
SRR26215783
SRR26215784
SRR26215785
SRR26215786
SRR26215787
SRR26215788
SRR26215789
SRR26215790
SRR26215791
SRR26215792
SRR26215793
SRR26215794
SRR26215795
SRR26215796
SRR26215797
SRR26215798
SRR26215799
SRR26215800
SRR26215801
SRR26215802
SRR26215803
SRR26215804
SRR26215805
SRR26215806
SRR26215807
SRR26215808
SRR26215809
SRR26215810
SRR26215811
SRR26215812
SRR26215813
SRR26215814
SRR26215815
SRR26215816
SRR26215817
SRR26215818
SRR26215819
SRR26215820
SRR26215821
SRR26215822
SRR26215823
SRR26215824
SRR26215825
SRR26215826
SRR26215827
SRR26215828
SRR26215829
SRR26215830
SRR26215831
SRR26215832
SRR26215833
SRR26215834
SRR26215835
SRR26215836
SRR26215837
SRR26215838
SRR26215839
SRR26215840
SRR26215841
SRR26215842
SRR26215843
SRR26215844
SRR26215845
SRR26215846
SRR26215847
SRR26215848
SRR26215849
SRR26215850
SRR26215851
SRR26215852
SRR26215853
SRR26215854
SRR26215855
SRR26215856
SRR26215857
SRR26215858
SRR26215859
SRR26215860
SRR26215861
SRR26215862
SRR26215864
SRR26215865
SRR26215866
SRR26215867
SRR26215868
SRR26215869
SRR26215870
SRR26215871
SRR26215872
SRR26215873
SRR26215875
SRR26215876
SRR26215877
SRR26215878
SRR26215879
SRR26215880
SRR26215881
SRR26215882
SRR26215883
SRR26215884
SRR26215886
SRR26215887
SRR26215888
SRR26215889
SRR26215890
SRR26215891
SRR26215892
SRR26215893
SRR26215894
SRR26215895
SRR26215896
SRR26215897
SRR26215898
SRR26215899
SRR26215900
SRR26215901
SRR26215902
SRR26215903
SRR26215904
SRR26215905
SRR26215906
SRR26215907
SRR26215908
SRR26215909
SRR26215910
SRR26215911
SRR26215912
SRR26215913
SRR26215914
SRR26215915
SRR26215916
SRR26215917
SRR26215918
SRR26215919
SRR26215920
SRR26215921
SRR26215922
SRR26215923
SRR26215924
SRR26215925
SRR26215926
SRR26215927
SRR26215928
SRR26215929
SRR26215930
SRR26215931
SRR26215932
SRR26215933
SRR26215934
SRR26215935
SRR26215936
SRR26215937
SRR26215938
SRR26215939
SRR26215940
SRR26215941
SRR26215942
SRR26215943
SRR26215944
SRR26215946
SRR26215947
SRR26215948
SRR26215949
SRR26215950
SRR26215951
SRR26215952
SRR26215953
SRR26215954
SRR26215955
SRR26215956
SRR26215957
SRR26215958
SRR26215959
SRR26215960
SRR26215961
SRR26215962
SRR26215963
SRR26215964
SRR26215965
SRR26215966
SRR26215967
SRR26215968
SRR26215969
SRR26215970
SRR26215971
SRR26215972
SRR26215973
SRR26215974
SRR26215975
SRR26215976
SRR26215977
SRR26215978
SRR26215979
SRR26215981
SRR26215982
SRR26215983
SRR26215984
SRR26215985
SRR26215986
SRR26215987
SRR26215988
SRR26215989
SRR26215990
SRR26215992
SRR26215993
SRR26215994
SRR26215995
SRR26215996
SRR26215997
SRR26215998
SRR26215999
SRR26216000
SRR26216001
SRR26216002
SRR26216003
SRR26216004
SRR26216005
SRR26216006
SRR26216007
SRR26216008
SRR26216009
SRR26216010
SRR26216011
SRR26216012
SRR26216013
SRR26216014
SRR26216015
SRR26216016
SRR26216017
SRR26216018
SRR26216019
SRR26216020
SRR26216021
SRR26216022
SRR26216023
SRR26216024
SRR26216025
SRR26216026
SRR26216027
SRR26216028
SRR26216029
SRR26216031
SRR26216032
SRR26216033
SRR26216034
SRR26216035
SRR26216036
SRR26216037
SRR26216038
SRR26216039
SRR26216040
SRR26216041
SRR26216042
SRR26216043
SRR26216044
SRR26216045
SRR26216046
SRR26216047
SRR26216048
SRR26216049
SRR26216050
SRR26216051
SRR26216052
SRR26216053
SRR26216054
SRR26216055
SRR26216056
SRR26216057
SRR26216058
SRR26216059
SRR26216060
SRR26216061
SRR26216062
SRR26216063
SRR26216064
SRR26216065
SRR26216066
SRR26216067
SRR26216068
SRR26216069
SRR26216070
SRR26216071
SRR26216072
SRR26216073
SRR26216074
SRR26216075
SRR26216076
SRR26216077
SRR26216078
SRR26216079
SRR26216080
SRR26216081
SRR26216082
SRR26216083
SRR26216084
SRR26216085
SRR26216086
SRR26216087
SRR26216088
SRR26216089
SRR26216090
SRR26216091
SRR26216092
SRR26216093
SRR26216094
SRR26216095
SRR26216096
SRR26216097
SRR26216098
SRR26216099
SRR26216100
SRR26216101
SRR26216102
SRR26216103
SRR26216104
SRR26216105
SRR26216106
SRR26216107
SRR26216108
SRR26216109
SRR26216110
SRR26216111
SRR26216112
SRR27593151
SRR27593152
SRR27593153
SRR27593154
SRR27593155
SRR27593156
SRR27593157
SRR27593158
SRR27593159
SRR27593160
SRR27593161
SRR27593163
SRR27593164
SRR27593165
SRR27593167
SRR27593168
SRR27593169
SRR27593170
SRR27593171
SRR27593172
SRR27593173
SRR27593174
SRR27593175
SRR27593176
SRR27593177
SRR27593178
SRR27593179
SRR27593180
SRR27593181
SRR27593182
SRR27593183
SRR27593184
SRR27593186
SRR27593187
SRR27593188
SRR27593189
SRR27593190
SRR27593191
SRR27593192
SRR27593193
SRR27593194
SRR27593195
SRR27593196
SRR27593197
SRR27593198
SRR27593199
SRR27593200
SRR27593201
SRR27593202
SRR27593203
SRR27593204
SRR27593205
SRR27593206
SRR27593207
SRR27593208
SRR27593209
SRR27593210
SRR27593211
SRR27593212
SRR27593214
SRR27593215
SRR27593216
SRR27593217
SRR27593218
SRR27593219
SRR27593220
SRR27593221
SRR27593222
SRR27593223
SRR27593224
SRR27593225
SRR27593226
SRR27593227
SRR27593228
SRR27593229
SRR27593230
SRR27593231
SRR27593232
SRR27593233
SRR27593234
SRR27593235
SRR27593236
SRR27593237
SRR27593238
SRR27593239
SRR27593240
SRR27593241
SRR28523061
SRR28523062
SRR28523063
SRR28523064
SRR28523065
SRR28523066
SRR28523067
SRR28523068
SRR28523069
SRR28523070
SRR28523071
SRR28523072
SRR28523073
SRR28523074
SRR28523075
SRR28523076
SRR28523077
SRR28523078
SRR28523079
SRR28523080
SRR28523081
SRR28523082
SRR28523083
SRR28523084
SRR28523085
SRR28523086
SRR28523087
SRR28523088
SRR28523089
SRR28523090
SRR28523091
SRR28523092
SRR28523093
SRR28523094
SRR28523095
SRR28523096
SRR28523097
SRR28523098
SRR28523099
SRR28523100
SRR28523101
SRR28523102
SRR28523103
SRR28523104
SRR28523105
SRR28523106
SRR28523107
SRR28523108
SRR28523109
SRR28523110
SRR28523111
SRR28523112
SRR28523113
SRR28523114
SRR28523115
SRR28523116
SRR28523117
SRR28523118
SRR28523119
SRR28523120
SRR28523121
SRR28523122
SRR28523123
SRR28523124
SRR28523125
SRR28523126
SRR28523127
SRR28523128
SRR28523129
SRR28523130
SRR28523131
SRR28523132
SRR28523133
SRR28523134
SRR28523135
SRR28523136
SRR28523137
SRR28523138
SRR28523139
SRR28523140
SRR28523141
SRR28523142
SRR28523143
SRR28523144
SRR28523145
SRR28523146
SRR28523147
SRR28523148
SRR28523149
SRR28523150
SRR28523151
SRR28523152
SRR28523153
SRR28523154
SRR28523155
SRR28523156
SRR28523157
SRR28523158
SRR28523159
SRR28523160
SRR28523161
SRR28523162
SRR28523163
SRR28523164
SRR28523165
SRR28523166
SRR28523167
SRR28523168
SRR28523169
SRR28523170
SRR28523171
SRR28523172
SRR28523173
SRR28523174
SRR28523175
SRR28523176
SRR28523177
SRR28523178
SRR28523179
SRR28523180
SRR28523181
SRR28523182
SRR28523183
SRR28523184
SRR28523185
SRR28523186
SRR28523187
SRR28523188
SRR28523189
SRR28523190
SRR28523191
SRR28523192
SRR28523193
SRR28523194
SRR28523195
SRR28523196
SRR28523197
SRR28523198
SRR28523199
SRR28523200
SRR28523201
SRR28523202
SRR28523203
SRR28523204
SRR28523205
SRR28523206
SRR28523207
SRR28523208
SRR28523209
SRR28523210
SRR28523211
SRR28523212
SRR28523213
SRR28523214
SRR28523215
SRR28523216
SRR28523217
SRR28523218
SRR28523219
SRR28523220
SRR28523221
SRR28523222
SRR28523223
SRR28523224
SRR28523225
SRR28523226
SRR28523227
SRR28523228
SRR28523229
SRR28523230
SRR28523231
SRR28523232
SRR28523233
SRR28523234
SRR28523235
SRR28523236
SRR28523237
SRR28523238
SRR28523239
SRR28523240
SRR28523241
SRR28523242
SRR28523243
SRR28523244
SRR28523245
SRR28523246
SRR28523247
SRR28523248
SRR28523249
SRR28523250
SRR28523251
SRR28523252
SRR28523253
SRR28523254
SRR28523255
SRR28523256
SRR28523257
SRR28523258
SRR28523259
SRR28523260
SRR28523261
SRR28523262
SRR28523263
SRR28523264
SRR28523265
SRR28523266
SRR28523267
SRR28523268
SRR28523269
SRR28523270
SRR28523271
SRR28523272
SRR28523273
SRR28523274
SRR28523275
SRR28523276
SRR28523277
SRR28523278
SRR28523279
SRR28523280
SRR28523281
SRR28523282
SRR28523283
SRR28523284
SRR28523285
SRR28523286
SRR28523287
SRR28523288
SRR28523289
SRR28523290
SRR28523291
SRR28523292
SRR28523293
SRR28523294
SRR28523295
SRR28523296
SRR28523297
SRR28523298
SRR28523299
SRR28523300
SRR28523302
SRR28523305
SRR28523306
SRR28523308
SRR28523309
SRR28523310
SRR28523311
SRR28523312
SRR28523313
SRR28523314
SRR28523315
SRR28523316
SRR28523317
SRR28523318
SRR28523319
SRR28523320
SRR28523321
SRR28523322
SRR28523323
SRR28523324
SRR28523325
SRR28523326
SRR28523327
SRR28523328
SRR28523329
SRR28523330
SRR3017086
SRR3017087
SRR3017088
SRR3017089
SRR3017090
SRR3017091
SRR3017092
SRR3017093
SRR3017094
SRR3017095
SRR3017096
SRR3017097
SRR3017098
SRR3017099
SRR3017100
SRR3017101
SRR3017102
SRR3017103
SRR3017104
SRR3017105
SRR4075496
SRR4075497
SRR4075498
SRR4075499
SRR4075500
SRR4075509
SRR4075510
SRR4075511
SRR4075512
SRR4075513
SRR4075514
SRR4075515
SRR4075516
SRR4075517
SRR4075518
SRR4075519
SRR4075520
SRR4075521
SRR4075522
SRR4075523
SRR4075524
SRR4075525
SRR4075526
SRR4075535
SRR4075536
SRR4075537
SRR4075538
SRR4075539
SRR4075540
SRR4075541
SRR4101289
SRR4101290
SRR4101291
SRR4101292
SRR4101293
SRR4101294
SRR4101295
SRR4101296
SRR4101297
SRR4101298
SRR4101299
SRR4101300
SRR4101301
SRR4101302
SRR4101303
SRR4101304
SRR4101305
SRR4101306
SRR4101307
SRR4101308
SRR4101309
SRR4101310
SRR4101311
SRR4101312
SRR4101313
SRR4101314
SRR4101315
SRR4101316
SRR4101317
SRR4101318
SRR4101319
SRR4101320
SRR4101321
SRR4101322
SRR4101323
SRR4101324
SRR4875278
SRR4875279
SRR4875280
SRR4875281
SRR4875282
SRR4875283
SRR4875284
SRR4875285
SRR4875286
SRR4875287
SRR4875288
SRR4875289
SRR4875290
SRR4875291
SRR4875292
SRR4875293
SRR5172884
SRR5172922
SRR5188317
SRR5188336
SRR5208578
SRR5890763
SRR6313181
SRR6313182
SRR6313183
SRR6313184
SRR6337288
SRR648391
SRR6514655
SRR6514656
SRR6514657
SRR6514658
SRR6514659
SRR6514660
SRR6514661
SRR6514662
SRR6514663
SRR6514664
SRR6514665
SRR6514666
SRR6514667
SRR6514668
SRR6514669
SRR6514670
SRR6514671
SRR6514672
SRR6514673
SRR6514674
SRR6514675
SRR6514676
SRR6514677
SRR6514678
SRR6514679
SRR6514680
SRR6514681
SRR6514682
SRR6514683
SRR6514684
SRR6514685
SRR6514686
SRR6514687
SRR6514688
SRR6514689
SRR6514690
SRR6680337
SRR6680338
SRR6680339
SRR6680340
SRR6680341
SRR6680342
SRR6685438
SRR6685439
SRR6685440
SRR7262867
SRR7262868
SRR7262871
SRR7262872
SRR7262876
SRR7262877
SRR7262878
SRR7262880
SRR7587236
SRR7587238
SRR7587239
SRR7587240
SRR7589560
SRR7589561
SRR765682
SRR765683
SRR765684
SRR765685
SRR765686
SRR765687
SRR8830666
SRR8830667
SRR8830668
SRR8830669
```
